# A Customizable Low-Cost System for Massively Parallel Zebrafish Behavior Phenotyping

**DOI:** 10.1101/2020.09.08.288621

**Authors:** William Joo, Michael D. Vivian, Brett J. Graham, Edward R. Soucy, Summer B. Thyme

## Abstract

High-throughput behavioral phenotyping is critical to genetic or chemical screening approaches. Zebrafish larvae are amenable to high-throughput behavioral screening because of their rapid development, small size, and conserved vertebrate brain architecture. Existing commercial behavior phenotyping systems are expensive and not easily modified for new assays. Here, we describe a modular, highly adaptable, and low-cost behavior system. Along with detailed assembly and operation instructions, we provide data acquisition software and a robust, parallel analysis pipeline. We validate our approach by analyzing stimulus response profiles in larval zebrafish, confirming prepulse inhibition phenotypes of two previously isolated mutants, and highlighting best practices for growing larvae prior to behavioral testing. Our new design thus allows rapid construction and streamlined operation of many large-scale behavioral setups with minimal resources and fabrication expertise, with broad applications to other aquatic organisms.

## Supplementary material for "A Customizable Low-Cost System for Massively Parallel Zebrafish Behavior Phenotyping": Fabrication Files: BOM.txt

```
1x white light panel: https://www.amazon.com/gp/product/B00HDE0XOO/ref=oh_aui_detailpage_o00_s00?ie=UTF8&psc=1 Brightsky 15w LED Square Panel White Bright Light Recessed Ceiling DownLight Bulb Lamp AC120-265v [white 6500K], $12
2x ir light: https://www.amazon.com/gp/product/B075ZYG89D/ref=oh_aui_detailpage_o04_s00?ie=UTF8&psc=1 Tendelux 80ft IR Illuminator | AI4 No Hot Spot Wide Angle Infrared Light for Security Camera (w/ Power Adapter) [850 nm] $20
1x surface transducer: https://www.amazon.com/gp/product/B00Y7QPUJE/ref=od_aui_detailpages02?ie=UTF8&psc=1 Generic Medium Surface Bone Conducting Transducer Exciter with Wires 4 Ohm 3 Watt $15

1x ir filter: https://www.bhphotovideo.com/c/product/292662-REG/LEE_Filters_87CP_4_x_4_Infrared.html LEE Filters 4 x 4" Infrared (87C) Polyester Filter $30

1x teensy: https://www.adafruit.com/product/3266 Teensy 3.6 $30
1x audio amplifier: https://www.adafruit.com/product/1752 Stereo 20W Class D Audio Amplifier - MAX9744 $20
1x boost puck: https://www.digikey.com/product-detail/en/mean-well-usa-inc/LDH-45A-500/1866-3125-ND/7704770 I/P 9 18VDC 4.1A O/P 12 86VDC $13

1x 12 volt, 2.6 + 1.4 (2.8 for 2x speakers) (4) amp supply: https://www.adafruit.com/product/352 $25

4x bnc connectors: https://www.digikey.com/product-detail/en/te-connectivity-amp-connectors/1-1634612-0/A97555-ND/1755942 seem to fit TYCO-AMP footprint

2x barrel jacks: https://www.digikey.com/product-detail/en/wurth-electronics-inc/694106301002/732-5930-ND/5047522

standoff [to hold surface transducer to plate] (needs modification)

metric t-nuts
mounting plate for IR lights (2x)
acrylic mounting plate for white light
acrylic mounting plate for fish basin


screw terminals: https://www.digikey.com/product-detail/en/on-shore-technology-inc/OSTTA024163/ED2580-ND/614529
```
