## Supplementary material for "A Customizable Low-Cost System for Massively Parallel Zebrafish Behavior Phenotyping": Fabrication Files: schier_fish_sleep_box.drl

```
M48
;DRILL file {KiCad 4.0.6} date 10/29/18 15:12:31
;FORMAT={-:-/ absolute / inch / decimal}
FMAT,2
INCH,TZ
T1C0.028
T2C0.039
T3C0.040
T4C0.043
T5C0.047
T6C0.047
T7C0.060
T8C0.087
T9C0.118
T10C0.098
T11C0.126
%
G90
G05
M72
T1
X5.1Y-3.55
X5.2Y-3.55
T2
X4.3969Y-2.1
X4.3969Y-2.1984
X4.3969Y-2.8
X4.3969Y-2.8984
X4.3969Y-3.5
X4.3969Y-3.5984
X4.3969Y-4.2
X4.3969Y-4.2984
T3
X5.Y-1.95
X5.1Y-1.95
X5.2Y-1.95
X5.3Y-1.95
X5.4Y-1.95
X5.5Y-1.95
X5.6Y-1.95
X5.7Y-1.95
X5.8Y-1.95
X5.9Y-1.95
X6.Y-1.95
X6.1Y-1.95
X6.2Y-1.95
X6.3Y-1.95
T4
X4.15Y-1.05
X4.15Y-1.65
X4.25Y-1.05
X4.25Y-1.65
X4.35Y-1.05
X4.35Y-1.65
X4.45Y-1.05
X4.45Y-1.65
X4.55Y-1.05
X4.55Y-1.65
X4.65Y-1.05
X4.65Y-1.65
X4.75Y-1.05
X4.75Y-1.65
X4.85Y-1.05
X4.85Y-1.65
X4.95Y-1.05
X4.95Y-1.65
X5.05Y-1.05
X5.05Y-1.65
X5.15Y-1.05
X5.15Y-1.65
X5.25Y-1.05
X5.25Y-1.65
X5.35Y-1.05
X5.35Y-1.65
X5.45Y-1.05
X5.45Y-1.65
X5.55Y-1.05
X5.55Y-1.65
X5.65Y-1.05
X5.65Y-1.65
X5.75Y-1.05
X5.75Y-1.65
X5.85Y-1.05
X5.85Y-1.65
X5.95Y-1.05
X5.95Y-1.65
X6.05Y-1.05
X6.05Y-1.65
X6.15Y-1.05
X6.15Y-1.65
X6.25Y-1.05
X6.25Y-1.65
X6.35Y-1.05
X6.35Y-1.65
X6.45Y-1.05
X6.45Y-1.65
T5
X5.59Y-3.25
X5.73Y-3.25
T6
X4.9Y-6.335
X4.9256Y-3.965
X5.1618Y-3.965
X5.398Y-3.965
X5.402Y-6.335
X5.6343Y-3.965
X6.4118Y-3.965
T7
X4.275Y-5.4
X4.275Y-5.6
T8
X4.229Y-1.8992
X4.229Y-2.3007
X4.229Y-2.5992
X4.229Y-3.0007
X4.229Y-3.2992
X4.229Y-3.7007
X4.229Y-3.9992
X4.229Y-4.4007
T9
X4.1638Y-4.85
X4.2819Y-5.035
X4.4Y-4.85
T10
X4.7Y-1.95
X4.7Y-3.35
X6.6Y-1.95
X6.6Y-3.35
T11
X4.25Y-6.55
X6.75Y-1.05
T0
M30
```
