## Supplementary material for "A Customizable Low-Cost System for Massively Parallel Zebrafish Behavior Phenotyping": Fabrication Files: BARREL_JACK_noslot.kicad_mod

```
(module BARREL_JACK_noslot (layer F.Cu) (tedit 59946EBC)
  (descr "DC Barrel Jack no slots")
  (tags "Power Jack")
  (fp_text reference J1 (at -8.45 5.75 180) (layer F.SilkS)
    (effects (font (size 1 1) (thickness 0.15)))
  )
  (fp_text value BARREL_JACK (at -6.2 -5.5) (layer F.Fab)
    (effects (font (size 1 1) (thickness 0.15)))
  )
  (fp_line (start 1 -4.5) (end 1 -4.75) (layer F.CrtYd) (width 0.05))
  (fp_line (start 1 -4.75) (end -14 -4.75) (layer F.CrtYd) (width 0.05))
  (fp_line (start 1 -4.5) (end 1 -2) (layer F.CrtYd) (width 0.05))
  (fp_line (start 1 -2) (end 2 -2) (layer F.CrtYd) (width 0.05))
  (fp_line (start 2 -2) (end 2 2) (layer F.CrtYd) (width 0.05))
  (fp_line (start 2 2) (end 1 2) (layer F.CrtYd) (width 0.05))
  (fp_line (start 1 2) (end 1 4.75) (layer F.CrtYd) (width 0.05))
  (fp_line (start 1 4.75) (end -1 4.75) (layer F.CrtYd) (width 0.05))
  (fp_line (start -1 4.75) (end -1 6.75) (layer F.CrtYd) (width 0.05))
  (fp_line (start -1 6.75) (end -5 6.75) (layer F.CrtYd) (width 0.05))
  (fp_line (start -5 6.75) (end -5 4.75) (layer F.CrtYd) (width 0.05))
  (fp_line (start -5 4.75) (end -14 4.75) (layer F.CrtYd) (width 0.05))
  (fp_line (start -14 4.75) (end -14 -4.75) (layer F.CrtYd) (width 0.05))
  (fp_line (start -5 4.6) (end -13.8 4.6) (layer F.SilkS) (width 0.12))
  (fp_line (start -13.8 4.6) (end -13.8 -4.6) (layer F.SilkS) (width 0.12))
  (fp_line (start 0.9 1.9) (end 0.9 4.6) (layer F.SilkS) (width 0.12))
  (fp_line (start 0.9 4.6) (end -1 4.6) (layer F.SilkS) (width 0.12))
  (fp_line (start -13.8 -4.6) (end 0.9 -4.6) (layer F.SilkS) (width 0.12))
  (fp_line (start 0.9 -4.6) (end 0.9 -2) (layer F.SilkS) (width 0.12))
  (fp_line (start -10.2 -4.5) (end -10.2 4.5) (layer F.Fab) (width 0.1))
  (fp_line (start -13.7 -4.5) (end -13.7 4.5) (layer F.Fab) (width 0.1))
  (fp_line (start -13.7 4.5) (end 0.8 4.5) (layer F.Fab) (width 0.1))
  (fp_line (start 0.8 4.5) (end 0.8 -4.5) (layer F.Fab) (width 0.1))
  (fp_line (start 0.8 -4.5) (end -13.7 -4.5) (layer F.Fab) (width 0.1))
  (pad 1 thru_hole rect (at 0 0) (size 3.5 3.5) (drill 3) (layers *.Cu *.Mask))
  (pad 2 thru_hole rect (at -6 0) (size 3.5 3.5) (drill 3) (layers *.Cu *.Mask))
  (pad 3 thru_hole rect (at -3 4.7) (size 3.5 3.5) (drill 3) (layers *.Cu *.Mask))
)
```
