## Supplementary material for "A Customizable Low-Cost System for Massively Parallel Zebrafish Behavior Phenotyping": Fabrication Files: ADAFRUIT_MAX9744.kicad_mod

```
(module ADAFRUIT_MAX9744 (layer F.Cu) (tedit 5AE8C6CA)
  (fp_text reference REF** (at 0 1) (layer F.SilkS)
    (effects (font (size 1 1) (thickness 0.15)))
  )
  (fp_text value ADAFRUIT_MAX9744 (at 0 -1) (layer F.Fab)
    (effects (font (size 1 1) (thickness 0.15)))
  )
  (fp_line (start -15.24 -20.32) (end -15.24 -22.86) (layer F.SilkS) (width 0.15))
  (fp_line (start -15.24 -22.86) (end -6.35 -22.86) (layer F.SilkS) (width 0.15))
  (fp_line (start -6.35 -22.86) (end -6.35 -20.32) (layer F.SilkS) (width 0.15))
  (fp_line (start -26.67 6.35) (end -29.21 6.35) (layer F.SilkS) (width 0.15))
  (fp_line (start -29.21 6.35) (end -29.21 1.27) (layer F.SilkS) (width 0.15))
  (fp_line (start -29.21 1.27) (end -26.67 1.27) (layer F.SilkS) (width 0.15))
  (fp_line (start 26.67 -20.32) (end 26.67 20.32) (layer F.SilkS) (width 0.15))
  (fp_line (start -26.67 -20.32) (end -26.67 20.32) (layer F.SilkS) (width 0.15))
  (fp_line (start -26.67 20.32) (end 26.67 20.32) (layer F.SilkS) (width 0.15))
  (fp_line (start -26.67 -20.32) (end 26.67 -20.32) (layer F.SilkS) (width 0.15))
  (pad 1 thru_hole circle (at -16.51 17.78) (size 1.7 1.7) (drill 1.016) (layers *.Cu *.Mask))
  (pad 2 thru_hole circle (at -13.97 17.78) (size 1.7 1.7) (drill 1.016) (layers *.Cu *.Mask))
  (pad 3 thru_hole circle (at -11.43 17.78) (size 1.7 1.7) (drill 1.016) (layers *.Cu *.Mask))
  (pad 4 thru_hole circle (at -8.89 17.78) (size 1.7 1.7) (drill 1.016) (layers *.Cu *.Mask))
  (pad 5 thru_hole circle (at -6.35 17.78) (size 1.7 1.7) (drill 1.016) (layers *.Cu *.Mask))
  (pad 6 thru_hole circle (at -3.81 17.78) (size 1.7 1.7) (drill 1.016) (layers *.Cu *.Mask))
  (pad 7 thru_hole circle (at -1.27 17.78) (size 1.7 1.7) (drill 1.016) (layers *.Cu *.Mask))
  (pad 8 thru_hole circle (at 1.27 17.78) (size 1.7 1.7) (drill 1.016) (layers *.Cu *.Mask))
  (pad 9 thru_hole circle (at 3.81 17.78) (size 1.7 1.7) (drill 1.016) (layers *.Cu *.Mask))
  (pad 10 thru_hole circle (at 6.35 17.78) (size 1.7 1.7) (drill 1.016) (layers *.Cu *.Mask))
  (pad 11 thru_hole circle (at 8.89 17.78) (size 1.7 1.7) (drill 1.016) (layers *.Cu *.Mask))
  (pad 12 thru_hole circle (at 11.43 17.78) (size 1.7 1.7) (drill 1.016) (layers *.Cu *.Mask))
  (pad 13 thru_hole circle (at 13.97 17.78) (size 1.7 1.7) (drill 1.016) (layers *.Cu *.Mask))
  (pad 14 thru_hole circle (at 16.51 17.78) (size 1.7 1.7) (drill 1.016) (layers *.Cu *.Mask))
  (pad "" np_thru_hole circle (at -24.13 17.78) (size 4.064 4.064) (drill 2.5) (layers *.Cu *.Mask))
  (pad "" np_thru_hole circle (at 24.13 17.78) (size 4.064 4.064) (drill 2.5) (layers *.Cu *.Mask))
  (pad "" np_thru_hole circle (at 24.13 -17.78) (size 4.064 4.064) (drill 2.5) (layers *.Cu *.Mask))
  (pad "" np_thru_hole circle (at -24.13 -17.78) (size 4.064 4.064) (drill 2.5) (layers *.Cu *.Mask))
  (pad 13 thru_hole circle (at -2.032 -15.24) (size 2.032 2.032) (drill 1.19888) (layers *.Cu *.Mask))
  (pad 14 thru_hole circle (at 1.524 -15.24) (size 2.032 2.032) (drill 1.19888) (layers *.Cu *.Mask))
)
```
