## Supplementary material for "A Customizable Low-Cost System for Massively Parallel Zebrafish Behavior Phenotyping": Fabrication Files: LDH-45.kicad_mod

```
(module LDH-45 (layer F.Cu) (tedit 5AE8BA84)
  (fp_text reference REF** (at 0 0.5) (layer F.SilkS)
    (effects (font (size 1 1) (thickness 0.15)))
  )
  (fp_text value LDH-45 (at 0 -0.5) (layer F.Fab)
    (effects (font (size 1 1) (thickness 0.15)))
  )
  (fp_line (start -26.5 -37.5) (end 26.5 -37.5) (layer F.SilkS) (width 0.15))
  (fp_line (start 26.5 -37.5) (end 26.5 37.5) (layer F.SilkS) (width 0.15))
  (fp_line (start 26.5 37.5) (end -26.5 37.5) (layer F.SilkS) (width 0.15))
  (fp_line (start -26.5 37.5) (end -26.5 -37.5) (layer F.SilkS) (width 0.15))
  (pad 5 thru_hole circle (at -18.4 -30.1) (size 2 2) (drill 1.2) (layers *.Cu *.Mask))
  (pad 4 thru_hole circle (at -12.4 -30.1) (size 2 2) (drill 1.2) (layers *.Cu *.Mask))
  (pad 3 thru_hole circle (at -6.4 -30.1) (size 2 2) (drill 1.2) (layers *.Cu *.Mask))
  (pad 2 thru_hole circle (at -0.4 -30.1) (size 2 2) (drill 1.2) (layers *.Cu *.Mask))
  (pad 1 thru_hole circle (at 19.35 -30.1) (size 2 2) (drill 1.2) (layers *.Cu *.Mask))
  (pad 6 thru_hole circle (at -19.05 30.1) (size 2 2) (drill 1.2) (layers *.Cu *.Mask))
  (pad 7 thru_hole circle (at -6.3 30.1) (size 2 2) (drill 1.2) (layers *.Cu *.Mask))
)
```
