## Supplementary material for "A Customizable Low-Cost System for Massively Parallel Zebrafish Behavior Phenotyping": Fabrication Files: SMD_JUMPER.kicad_mod

```
(module SMD_JUMPER (layer F.Cu) (tedit 5AE8B620)
  (descr "SMD Jumper (cut trace to break)")
  (tags "smd jumper")
  (attr smd)
  (fp_text reference REF** (at 0 -1.5) (layer F.SilkS)
    (effects (font (size 1 1) (thickness 0.15)))
  )
  (fp_text value JMP (at 0 1.6) (layer F.Fab)
    (effects (font (size 1 1) (thickness 0.15)))
  )
  (fp_line (start -1.1 0) (end 1.1 0) (layer F.Cu) (width 0.15))
  (pad 1 smd rect (at -1.45 0) (size 0.9 1.7) (layers F.Cu F.Paste F.Mask))
  (pad 2 smd rect (at 1.45 0) (size 0.9 1.7) (layers F.Cu F.Paste F.Mask))
  (model ${KISYS3DMOD}/Resistors_SMD.3dshapes/R_1206.wrl
    (at (xyz 0 0 0))
    (scale (xyz 1 1 1))
    (rotate (xyz 0 0 0))
  )
)
```
