## Supplementary material for "A Customizable Low-Cost System for Massively Parallel Zebrafish Behavior Phenotyping": Fabrication Files: Teensy1.0.kicad_mod

```
(module Teensy1.0 (layer F.Cu) (tedit 581B9E4E)
  (descr 11)
  (fp_text reference REF** (at 0 -10.16) (layer F.SilkS)
    (effects (font (size 1 1) (thickness 0.15)))
  )
  (fp_text value Teensy1.0 (at 0 10.16) (layer F.Fab)
    (effects (font (size 1 1) (thickness 0.15)))
  )
  (fp_line (start -3.81 5.08) (end -1.27 5.08) (layer F.SilkS) (width 0.15))
  (fp_line (start -1.27 5.08) (end -1.27 2.54) (layer F.SilkS) (width 0.15))
  (fp_line (start -1.27 2.54) (end -3.81 2.54) (layer F.SilkS) (width 0.15))
  (fp_line (start -3.81 2.54) (end -3.81 5.08) (layer F.SilkS) (width 0.15))
  (fp_line (start 5.08 -5.08) (end 0 -5.08) (layer F.SilkS) (width 0.15))
  (fp_line (start 0 -5.08) (end 0 0) (layer F.SilkS) (width 0.15))
  (fp_line (start 0 0) (end 5.08 0) (layer F.SilkS) (width 0.15))
  (fp_line (start 5.08 0) (end 5.08 -5.08) (layer F.SilkS) (width 0.15))
  (fp_line (start 12.7 3.81) (end 12.7 -1.27) (layer F.SilkS) (width 0.15))
  (fp_line (start 12.7 -1.27) (end 10.16 -1.27) (layer F.SilkS) (width 0.15))
  (fp_line (start 10.16 -1.27) (end 10.16 3.81) (layer F.SilkS) (width 0.15))
  (fp_line (start 10.16 3.81) (end 12.7 3.81) (layer F.SilkS) (width 0.15))
  (fp_line (start -7.62 3.81) (end -16.51 3.81) (layer F.SilkS) (width 0.15))
  (fp_line (start -16.51 3.81) (end -16.51 -3.81) (layer F.SilkS) (width 0.15))
  (fp_line (start -16.51 -3.81) (end -7.62 -3.81) (layer F.SilkS) (width 0.15))
  (fp_line (start -7.62 -3.81) (end -7.62 3.81) (layer F.SilkS) (width 0.15))
  (fp_line (start -15.24 -8.89) (end 15.24 -8.89) (layer F.SilkS) (width 0.15))
  (fp_line (start 15.24 -8.89) (end 15.24 8.89) (layer F.SilkS) (width 0.15))
  (fp_line (start 15.24 8.89) (end -15.24 8.89) (layer F.SilkS) (width 0.15))
  (fp_line (start -15.24 8.89) (end -15.24 -8.89) (layer F.SilkS) (width 0.15))
  (pad 14 thru_hole circle (at 13.97 0) (size 1.6 1.6) (drill 1.1) (layers *.Cu *.Mask F.SilkS))
  (pad 1 thru_hole rect (at -13.97 7.62) (size 1.6 1.6) (drill 1.1) (layers *.Cu *.Mask F.SilkS))
  (pad 2 thru_hole circle (at -11.43 7.62) (size 1.6 1.6) (drill 1.1) (layers *.Cu *.Mask F.SilkS))
  (pad 3 thru_hole circle (at -8.89 7.62) (size 1.6 1.6) (drill 1.1) (layers *.Cu *.Mask F.SilkS))
  (pad 4 thru_hole circle (at -6.35 7.62) (size 1.6 1.6) (drill 1.1) (layers *.Cu *.Mask F.SilkS))
  (pad 5 thru_hole circle (at -3.81 7.62) (size 1.6 1.6) (drill 1.1) (layers *.Cu *.Mask F.SilkS))
  (pad 6 thru_hole circle (at -1.27 7.62) (size 1.6 1.6) (drill 1.1) (layers *.Cu *.Mask F.SilkS))
  (pad 7 thru_hole circle (at 1.27 7.62) (size 1.6 1.6) (drill 1.1) (layers *.Cu *.Mask F.SilkS))
  (pad 8 thru_hole circle (at 3.81 7.62) (size 1.6 1.6) (drill 1.1) (layers *.Cu *.Mask F.SilkS))
  (pad 9 thru_hole circle (at 6.35 7.62) (size 1.6 1.6) (drill 1.1) (layers *.Cu *.Mask F.SilkS))
  (pad 10 thru_hole circle (at 8.89 7.62) (size 1.6 1.6) (drill 1.1) (layers *.Cu *.Mask F.SilkS))
  (pad 11 thru_hole circle (at 11.43 7.62) (size 1.6 1.6) (drill 1.1) (layers *.Cu *.Mask F.SilkS))
  (pad 12 thru_hole circle (at 13.97 7.62) (size 1.6 1.6) (drill 1.1) (layers *.Cu *.Mask F.SilkS))
  (pad 13 thru_hole circle (at 13.97 2.54) (size 1.6 1.6) (drill 1.1) (layers *.Cu *.Mask F.SilkS))
  (pad 15 thru_hole circle (at 13.97 -2.54) (size 1.6 1.6) (drill 1.1) (layers *.Cu *.Mask F.SilkS))
  (pad 16 thru_hole circle (at 13.97 -7.62) (size 1.6 1.6) (drill 1.1) (layers *.Cu *.Mask F.SilkS))
  (pad 17 thru_hole circle (at 11.43 -7.62) (size 1.6 1.6) (drill 1.1) (layers *.Cu *.Mask F.SilkS))
  (pad 18 thru_hole circle (at 8.89 -7.62) (size 1.6 1.6) (drill 1.1) (layers *.Cu *.Mask F.SilkS))
  (pad 19 thru_hole circle (at 6.35 -7.62) (size 1.6 1.6) (drill 1.1) (layers *.Cu *.Mask F.SilkS))
  (pad 20 thru_hole circle (at 3.81 -7.62) (size 1.6 1.6) (drill 1.1) (layers *.Cu *.Mask F.SilkS))
  (pad 21 thru_hole circle (at 1.27 -7.62) (size 1.6 1.6) (drill 1.1) (layers *.Cu *.Mask F.SilkS))
  (pad 22 thru_hole circle (at -1.27 -7.62) (size 1.6 1.6) (drill 1.1) (layers *.Cu *.Mask F.SilkS))
  (pad 23 thru_hole circle (at -3.81 -7.62) (size 1.6 1.6) (drill 1.1) (layers *.Cu *.Mask F.SilkS))
  (pad 24 thru_hole circle (at -6.35 -7.62) (size 1.6 1.6) (drill 1.1) (layers *.Cu *.Mask F.SilkS))
  (pad 25 thru_hole circle (at -8.89 -7.62) (size 1.6 1.6) (drill 1.1) (layers *.Cu *.Mask F.SilkS))
  (pad 26 thru_hole circle (at -11.43 -7.62) (size 1.6 1.6) (drill 1.1) (layers *.Cu *.Mask F.SilkS))
  (pad 27 thru_hole circle (at -13.97 -7.62) (size 1.6 1.6) (drill 1.1) (layers *.Cu *.Mask F.SilkS))
)
```
