## Supplementary material for "A Customizable Low-Cost System for Massively Parallel Zebrafish Behavior Phenotyping": Fabrication Files: Teensy2.0++.kicad_mod

```
(module Teensy2.0++ (layer F.Cu) (tedit 581B9E9B)
  (descr 20)
  (fp_text reference REF** (at 0 -10.16) (layer F.SilkS)
    (effects (font (size 1 1) (thickness 0.15)))
  )
  (fp_text value Teensy2.0++ (at 0 10.16) (layer F.Fab)
    (effects (font (size 1 1) (thickness 0.15)))
  )
  (fp_line (start -17.78 3.81) (end -17.78 -3.81) (layer F.SilkS) (width 0.15))
  (fp_line (start -26.67 -3.81) (end -26.67 3.81) (layer F.SilkS) (width 0.15))
  (fp_line (start -17.78 -3.81) (end -26.67 -3.81) (layer F.SilkS) (width 0.15))
  (fp_line (start -17.78 3.81) (end -26.67 3.81) (layer F.SilkS) (width 0.15))
  (fp_line (start -13.97 5.08) (end -10.16 5.08) (layer F.SilkS) (width 0.15))
  (fp_line (start -10.16 5.08) (end -10.16 3.81) (layer F.SilkS) (width 0.15))
  (fp_line (start -10.16 3.81) (end -10.16 2.54) (layer F.SilkS) (width 0.15))
  (fp_line (start -10.16 2.54) (end -13.97 2.54) (layer F.SilkS) (width 0.15))
  (fp_line (start -13.97 2.54) (end -13.97 5.08) (layer F.SilkS) (width 0.15))
  (fp_line (start 22.86 2.54) (end 19.05 2.54) (layer F.SilkS) (width 0.15))
  (fp_line (start 19.05 2.54) (end 19.05 -2.54) (layer F.SilkS) (width 0.15))
  (fp_line (start 19.05 -2.54) (end 22.86 -2.54) (layer F.SilkS) (width 0.15))
  (fp_line (start 22.86 -2.54) (end 22.86 2.54) (layer F.SilkS) (width 0.15))
  (fp_line (start 0 6.35) (end -6.35 0) (layer F.SilkS) (width 0.15))
  (fp_line (start -6.35 0) (end 0 -6.35) (layer F.SilkS) (width 0.15))
  (fp_line (start 0 -6.35) (end 6.35 0) (layer F.SilkS) (width 0.15))
  (fp_line (start 6.35 0) (end 0 6.35) (layer F.SilkS) (width 0.15))
  (fp_line (start -25.4 -8.89) (end 25.4 -8.89) (layer F.SilkS) (width 0.15))
  (fp_line (start 25.4 -8.89) (end 25.4 8.89) (layer F.SilkS) (width 0.15))
  (fp_line (start 25.4 8.89) (end -25.4 8.89) (layer F.SilkS) (width 0.15))
  (fp_line (start -25.4 8.89) (end -25.4 -8.89) (layer F.SilkS) (width 0.15))
  (pad 9 thru_hole circle (at -3.81 7.62) (size 1.6 1.6) (drill 1.1) (layers *.Cu *.Mask F.SilkS))
  (pad 10 thru_hole circle (at -1.27 7.62) (size 1.6 1.6) (drill 1.1) (layers *.Cu *.Mask F.SilkS))
  (pad 11 thru_hole circle (at 1.27 7.62) (size 1.6 1.6) (drill 1.1) (layers *.Cu *.Mask F.SilkS))
  (pad 8 thru_hole circle (at -6.35 7.62) (size 1.6 1.6) (drill 1.1) (layers *.Cu *.Mask F.SilkS))
  (pad 7 thru_hole circle (at -8.89 7.62) (size 1.6 1.6) (drill 1.1) (layers *.Cu *.Mask F.SilkS))
  (pad 6 thru_hole circle (at -11.43 7.62) (size 1.6 1.6) (drill 1.1) (layers *.Cu *.Mask F.SilkS))
  (pad 5 thru_hole circle (at -13.97 7.62) (size 1.6 1.6) (drill 1.1) (layers *.Cu *.Mask F.SilkS))
  (pad 4 thru_hole circle (at -16.51 7.62) (size 1.6 1.6) (drill 1.1) (layers *.Cu *.Mask F.SilkS))
  (pad 3 thru_hole circle (at -19.05 7.62) (size 1.6 1.6) (drill 1.1) (layers *.Cu *.Mask F.SilkS))
  (pad 2 thru_hole circle (at -21.59 7.62) (size 1.6 1.6) (drill 1.1) (layers *.Cu *.Mask F.SilkS))
  (pad 1 thru_hole rect (at -24.13 7.62) (size 1.6 1.6) (drill 1.1) (layers *.Cu *.Mask F.SilkS))
  (pad 12 thru_hole circle (at 3.81 7.62) (size 1.6 1.6) (drill 1.1) (layers *.Cu *.Mask F.SilkS))
  (pad 19 thru_hole circle (at 6.35 7.62) (size 1.6 1.6) (drill 1.1) (layers *.Cu *.Mask F.SilkS))
  (pad 14 thru_hole circle (at 8.89 7.62) (size 1.6 1.6) (drill 1.1) (layers *.Cu *.Mask F.SilkS))
  (pad 15 thru_hole circle (at 11.43 7.62) (size 1.6 1.6) (drill 1.1) (layers *.Cu *.Mask F.SilkS))
  (pad 16 thru_hole circle (at 13.97 7.62) (size 1.6 1.6) (drill 1.1) (layers *.Cu *.Mask F.SilkS))
  (pad 17 thru_hole circle (at 16.51 7.62) (size 1.6 1.6) (drill 1.1) (layers *.Cu *.Mask F.SilkS))
  (pad 18 thru_hole circle (at 19.05 7.62) (size 1.6 1.6) (drill 1.1) (layers *.Cu *.Mask F.SilkS))
  (pad 19 thru_hole circle (at 21.59 7.62) (size 1.6 1.6) (drill 1.1) (layers *.Cu *.Mask F.SilkS))
  (pad 20 thru_hole circle (at 24.13 7.62) (size 1.6 1.6) (drill 1.1) (layers *.Cu *.Mask F.SilkS))
  (pad 21 thru_hole circle (at 24.13 2.54) (size 1.6 1.6) (drill 1.1) (layers *.Cu *.Mask F.SilkS))
  (pad 22 thru_hole circle (at 24.13 0) (size 1.6 1.6) (drill 1.1) (layers *.Cu *.Mask F.SilkS))
  (pad 23 thru_hole circle (at 24.13 -2.54) (size 1.6 1.6) (drill 1.1) (layers *.Cu *.Mask F.SilkS))
  (pad 24 thru_hole circle (at 24.13 -7.62) (size 1.6 1.6) (drill 1.1) (layers *.Cu *.Mask F.SilkS))
  (pad 25 thru_hole circle (at 21.59 -7.62) (size 1.6 1.6) (drill 1.1) (layers *.Cu *.Mask F.SilkS))
  (pad 26 thru_hole circle (at 19.05 -7.62) (size 1.6 1.6) (drill 1.1) (layers *.Cu *.Mask F.SilkS))
  (pad 27 thru_hole circle (at 16.51 -7.62) (size 1.6 1.6) (drill 1.1) (layers *.Cu *.Mask F.SilkS))
  (pad 28 thru_hole circle (at 13.97 -7.62) (size 1.6 1.6) (drill 1.1) (layers *.Cu *.Mask F.SilkS))
  (pad 29 thru_hole circle (at 11.43 -7.62) (size 1.6 1.6) (drill 1.1) (layers *.Cu *.Mask F.SilkS))
  (pad 30 thru_hole circle (at 8.89 -7.62) (size 1.6 1.6) (drill 1.1) (layers *.Cu *.Mask F.SilkS))
  (pad 31 thru_hole circle (at 6.35 -7.62) (size 1.6 1.6) (drill 1.1) (layers *.Cu *.Mask F.SilkS))
  (pad 32 thru_hole circle (at 3.81 -7.62) (size 1.6 1.6) (drill 1.1) (layers *.Cu *.Mask F.SilkS))
  (pad 33 thru_hole circle (at 1.27 -7.62) (size 1.6 1.6) (drill 1.1) (layers *.Cu *.Mask F.SilkS))
  (pad 34 thru_hole circle (at -1.27 -7.62) (size 1.6 1.6) (drill 1.1) (layers *.Cu *.Mask F.SilkS))
  (pad 35 thru_hole circle (at -3.81 -7.62) (size 1.6 1.6) (drill 1.1) (layers *.Cu *.Mask F.SilkS))
  (pad 36 thru_hole circle (at -6.35 -7.62) (size 1.6 1.6) (drill 1.1) (layers *.Cu *.Mask F.SilkS))
  (pad 37 thru_hole circle (at -8.89 -7.62) (size 1.6 1.6) (drill 1.1) (layers *.Cu *.Mask F.SilkS))
  (pad 38 thru_hole circle (at -11.43 -7.62) (size 1.6 1.6) (drill 1.1) (layers *.Cu *.Mask F.SilkS))
  (pad 39 thru_hole circle (at -13.97 -7.62) (size 1.6 1.6) (drill 1.1) (layers *.Cu *.Mask F.SilkS))
  (pad 40 thru_hole circle (at -16.51 -7.62) (size 1.6 1.6) (drill 1.1) (layers *.Cu *.Mask F.SilkS))
  (pad 41 thru_hole circle (at -19.05 -7.62) (size 1.6 1.6) (drill 1.1) (layers *.Cu *.Mask F.SilkS))
  (pad 42 thru_hole circle (at -21.59 -7.62) (size 1.6 1.6) (drill 1.1) (layers *.Cu *.Mask F.SilkS))
  (pad 43 thru_hole circle (at -24.13 -7.62) (size 1.6 1.6) (drill 1.1) (layers *.Cu *.Mask F.SilkS))
  (pad 44 thru_hole circle (at 8.89 -2.54) (size 1.6 1.6) (drill 1.1) (layers *.Cu *.Mask F.SilkS))
  (pad 45 thru_hole circle (at 11.43 -2.54) (size 1.6 1.6) (drill 1.1) (layers *.Cu *.Mask F.SilkS))
  (pad 46 thru_hole circle (at 13.97 -2.54) (size 1.6 1.6) (drill 1.1) (layers *.Cu *.Mask F.SilkS))
  (pad 47 thru_hole circle (at 16.51 -2.54) (size 1.6 1.6) (drill 1.1) (layers *.Cu *.Mask F.SilkS))
  (pad 48 thru_hole circle (at 8.89 0) (size 1.6 1.6) (drill 1.1) (layers *.Cu *.Mask F.SilkS))
  (pad 49 thru_hole circle (at 11.43 0) (size 1.6 1.6) (drill 1.1) (layers *.Cu *.Mask F.SilkS))
  (pad 50 thru_hole circle (at 13.97 0) (size 1.6 1.6) (drill 1.1) (layers *.Cu *.Mask F.SilkS))
  (pad 51 thru_hole circle (at 16.51 0) (size 1.6 1.6) (drill 1.1) (layers *.Cu *.Mask F.SilkS))
  (pad 52 thru_hole circle (at 16.51 2.54) (size 1.6 1.6) (drill 1.1) (layers *.Cu *.Mask F.SilkS))
)
```
