## Supplementary material for "A Customizable Low-Cost System for Massively Parallel Zebrafish Behavior Phenotyping": Fabrication Files: Teensy30_31_32_LC_NO_END.kicad_mod

```
(module Teensy30_31_32_LC_NO_END (layer F.Cu) (tedit 59949EC5)
  (fp_text reference Teensy3.2 (at 0 -10.16) (layer F.SilkS)
    (effects (font (size 1 1) (thickness 0.15)))
  )
  (fp_text value Teensy3.2 (at 0 10.16) (layer F.Fab)
    (effects (font (size 1 1) (thickness 0.15)))
  )
  (fp_line (start -17.78 3.81) (end -19.05 3.81) (layer F.SilkS) (width 0.15))
  (fp_line (start -19.05 3.81) (end -19.05 -3.81) (layer F.SilkS) (width 0.15))
  (fp_line (start -19.05 -3.81) (end -17.78 -3.81) (layer F.SilkS) (width 0.15))
  (fp_line (start -6.35 5.08) (end -2.54 5.08) (layer F.SilkS) (width 0.15))
  (fp_line (start -2.54 5.08) (end -2.54 2.54) (layer F.SilkS) (width 0.15))
  (fp_line (start -2.54 2.54) (end -6.35 2.54) (layer F.SilkS) (width 0.15))
  (fp_line (start -6.35 2.54) (end -6.35 5.08) (layer F.SilkS) (width 0.15))
  (fp_line (start -12.7 3.81) (end -12.7 -3.81) (layer F.SilkS) (width 0.15))
  (fp_line (start -12.7 -3.81) (end -17.78 -3.81) (layer F.SilkS) (width 0.15))
  (fp_line (start -12.7 3.81) (end -17.78 3.81) (layer F.SilkS) (width 0.15))
  (fp_line (start -11.43 5.08) (end -8.89 5.08) (layer F.SilkS) (width 0.15))
  (fp_line (start -8.89 5.08) (end -8.89 2.54) (layer F.SilkS) (width 0.15))
  (fp_line (start -8.89 2.54) (end -11.43 2.54) (layer F.SilkS) (width 0.15))
  (fp_line (start -11.43 2.54) (end -11.43 5.08) (layer F.SilkS) (width 0.15))
  (fp_line (start 15.24 -2.54) (end 15.24 2.54) (layer F.SilkS) (width 0.15))
  (fp_line (start 15.24 2.54) (end 12.7 2.54) (layer F.SilkS) (width 0.15))
  (fp_line (start 12.7 2.54) (end 12.7 -2.54) (layer F.SilkS) (width 0.15))
  (fp_line (start 12.7 -2.54) (end 15.24 -2.54) (layer F.SilkS) (width 0.15))
  (fp_line (start 8.89 5.08) (end 8.89 -5.08) (layer F.SilkS) (width 0.15))
  (fp_line (start 0 -5.08) (end 0 5.08) (layer F.SilkS) (width 0.15))
  (fp_line (start 8.89 -5.08) (end 0 -5.08) (layer F.SilkS) (width 0.15))
  (fp_line (start 8.89 5.08) (end 0 5.08) (layer F.SilkS) (width 0.15))
  (fp_line (start -17.78 -8.89) (end 17.78 -8.89) (layer F.SilkS) (width 0.15))
  (fp_line (start 17.78 -8.89) (end 17.78 8.89) (layer F.SilkS) (width 0.15))
  (fp_line (start 17.78 8.89) (end -17.78 8.89) (layer F.SilkS) (width 0.15))
  (fp_line (start -17.78 8.89) (end -17.78 -8.89) (layer F.SilkS) (width 0.15))
  (pad 20 thru_hole circle (at 16.51 -7.62) (size 1.6 1.6) (drill 1.1) (layers *.Cu *.Mask F.SilkS))
  (pad 14 thru_hole circle (at 16.51 7.62) (size 1.6 1.6) (drill 1.1) (layers *.Cu *.Mask F.SilkS))
  (pad 21 thru_hole circle (at 13.97 -7.62) (size 1.6 1.6) (drill 1.1) (layers *.Cu *.Mask F.SilkS))
  (pad 22 thru_hole circle (at 11.43 -7.62) (size 1.6 1.6) (drill 1.1) (layers *.Cu *.Mask F.SilkS))
  (pad 23 thru_hole circle (at 8.89 -7.62) (size 1.6 1.6) (drill 1.1) (layers *.Cu *.Mask F.SilkS))
  (pad 24 thru_hole circle (at 6.35 -7.62) (size 1.6 1.6) (drill 1.1) (layers *.Cu *.Mask F.SilkS))
  (pad 25 thru_hole circle (at 3.81 -7.62) (size 1.6 1.6) (drill 1.1) (layers *.Cu *.Mask F.SilkS))
  (pad 26 thru_hole circle (at 1.27 -7.62) (size 1.6 1.6) (drill 1.1) (layers *.Cu *.Mask F.SilkS))
  (pad 27 thru_hole circle (at -1.27 -7.62) (size 1.6 1.6) (drill 1.1) (layers *.Cu *.Mask F.SilkS))
  (pad 28 thru_hole circle (at -3.81 -7.62) (size 1.6 1.6) (drill 1.1) (layers *.Cu *.Mask F.SilkS))
  (pad 29 thru_hole circle (at -6.35 -7.62) (size 1.6 1.6) (drill 1.1) (layers *.Cu *.Mask F.SilkS))
  (pad 30 thru_hole circle (at -8.89 -7.62) (size 1.6 1.6) (drill 1.1) (layers *.Cu *.Mask F.SilkS))
  (pad 31 thru_hole circle (at -11.43 -7.62) (size 1.6 1.6) (drill 1.1) (layers *.Cu *.Mask F.SilkS))
  (pad 32 thru_hole circle (at -13.97 -7.62) (size 1.6 1.6) (drill 1.1) (layers *.Cu *.Mask F.SilkS))
  (pad 33 thru_hole circle (at -16.51 -7.62) (size 1.6 1.6) (drill 1.1) (layers *.Cu *.Mask F.SilkS))
  (pad 13 thru_hole circle (at 13.97 7.62) (size 1.6 1.6) (drill 1.1) (layers *.Cu *.Mask F.SilkS))
  (pad 12 thru_hole circle (at 11.43 7.62) (size 1.6 1.6) (drill 1.1) (layers *.Cu *.Mask F.SilkS))
  (pad 11 thru_hole circle (at 8.89 7.62) (size 1.6 1.6) (drill 1.1) (layers *.Cu *.Mask F.SilkS))
  (pad 10 thru_hole circle (at 6.35 7.62) (size 1.6 1.6) (drill 1.1) (layers *.Cu *.Mask F.SilkS))
  (pad 9 thru_hole circle (at 3.81 7.62) (size 1.6 1.6) (drill 1.1) (layers *.Cu *.Mask F.SilkS))
  (pad 8 thru_hole circle (at 1.27 7.62) (size 1.6 1.6) (drill 1.1) (layers *.Cu *.Mask F.SilkS))
  (pad 7 thru_hole circle (at -1.27 7.62) (size 1.6 1.6) (drill 1.1) (layers *.Cu *.Mask F.SilkS))
  (pad 6 thru_hole circle (at -3.81 7.62) (size 1.6 1.6) (drill 1.1) (layers *.Cu *.Mask F.SilkS))
  (pad 5 thru_hole circle (at -6.35 7.62) (size 1.6 1.6) (drill 1.1) (layers *.Cu *.Mask F.SilkS))
  (pad 4 thru_hole circle (at -8.89 7.62) (size 1.6 1.6) (drill 1.1) (layers *.Cu *.Mask F.SilkS))
  (pad 3 thru_hole circle (at -11.43 7.62) (size 1.6 1.6) (drill 1.1) (layers *.Cu *.Mask F.SilkS))
  (pad 2 thru_hole circle (at -13.97 7.62) (size 1.6 1.6) (drill 1.1) (layers *.Cu *.Mask F.SilkS))
  (pad 1 thru_hole rect (at -16.51 7.62) (size 1.6 1.6) (drill 1.1) (layers *.Cu *.Mask F.SilkS))
)
```
