## Supplementary material for "A Customizable Low-Cost System for Massively Parallel Zebrafish Behavior Phenotyping": Fabrication Files: Teensy35_36_NO_INNER.kicad_mod

```
(module Teensy35_36_NO_INNER (layer F.Cu) (tedit 5AE9B78E)
  (fp_text reference REF** (at 0 -10.16) (layer F.SilkS)
    (effects (font (size 1 1) (thickness 0.15)))
  )
  (fp_text value Teensy3.5/3.6 (at 0 10.16) (layer F.Fab)
    (effects (font (size 1 1) (thickness 0.15)))
  )
  (fp_line (start -13.97 -3.81) (end -13.97 -1.27) (layer F.SilkS) (width 0.15))
  (fp_line (start -13.97 -1.27) (end -11.43 -1.27) (layer F.SilkS) (width 0.15))
  (fp_line (start -11.43 -1.27) (end -11.43 -3.81) (layer F.SilkS) (width 0.15))
  (fp_line (start -11.43 -3.81) (end -13.97 -3.81) (layer F.SilkS) (width 0.15))
  (fp_line (start -6.35 5.08) (end -10.16 5.08) (layer F.SilkS) (width 0.15))
  (fp_line (start -10.16 5.08) (end -10.16 2.54) (layer F.SilkS) (width 0.15))
  (fp_line (start -10.16 2.54) (end -6.35 2.54) (layer F.SilkS) (width 0.15))
  (fp_line (start -6.35 2.54) (end -6.35 5.08) (layer F.SilkS) (width 0.15))
  (fp_line (start 7.62 6.35) (end 7.62 -6.35) (layer F.SilkS) (width 0.15))
  (fp_line (start -5.08 -6.35) (end -5.08 6.35) (layer F.SilkS) (width 0.15))
  (fp_line (start -5.08 6.35) (end 7.62 6.35) (layer F.SilkS) (width 0.15))
  (fp_line (start -5.08 -6.35) (end 7.62 -6.35) (layer F.SilkS) (width 0.15))
  (fp_line (start 29.21 5.08) (end 30.48 5.08) (layer F.SilkS) (width 0.15))
  (fp_line (start 29.21 3.81) (end 30.48 3.81) (layer F.SilkS) (width 0.15))
  (fp_line (start 29.21 2.54) (end 30.48 2.54) (layer F.SilkS) (width 0.15))
  (fp_line (start 29.21 1.27) (end 30.48 1.27) (layer F.SilkS) (width 0.15))
  (fp_line (start 29.21 0) (end 30.48 0) (layer F.SilkS) (width 0.15))
  (fp_line (start 29.21 -1.27) (end 30.48 -1.27) (layer F.SilkS) (width 0.15))
  (fp_line (start 29.21 -2.54) (end 30.48 -2.54) (layer F.SilkS) (width 0.15))
  (fp_line (start 29.21 -3.81) (end 30.48 -3.81) (layer F.SilkS) (width 0.15))
  (fp_line (start 29.21 -5.08) (end 30.48 -5.08) (layer F.SilkS) (width 0.15))
  (fp_line (start 30.48 6.35) (end 29.21 5.08) (layer F.SilkS) (width 0.15))
  (fp_line (start 29.21 5.08) (end 29.21 -5.08) (layer F.SilkS) (width 0.15))
  (fp_line (start 29.21 -5.08) (end 30.48 -6.35) (layer F.SilkS) (width 0.15))
  (fp_line (start 30.48 -6.35) (end 17.78 -6.35) (layer F.SilkS) (width 0.15))
  (fp_line (start 17.78 -6.35) (end 17.78 6.35) (layer F.SilkS) (width 0.15))
  (fp_line (start 17.78 6.35) (end 30.48 6.35) (layer F.SilkS) (width 0.15))
  (fp_line (start 30.48 -8.89) (end -30.48 -8.89) (layer F.SilkS) (width 0.15))
  (fp_line (start -30.48 8.89) (end 30.48 8.89) (layer F.SilkS) (width 0.15))
  (fp_line (start -30.48 3.81) (end -31.75 3.81) (layer F.SilkS) (width 0.15))
  (fp_line (start -31.75 3.81) (end -31.75 -3.81) (layer F.SilkS) (width 0.15))
  (fp_line (start -31.75 -3.81) (end -30.48 -3.81) (layer F.SilkS) (width 0.15))
  (fp_line (start -25.4 3.81) (end -25.4 -3.81) (layer F.SilkS) (width 0.15))
  (fp_line (start -25.4 -3.81) (end -30.48 -3.81) (layer F.SilkS) (width 0.15))
  (fp_line (start -25.4 3.81) (end -30.48 3.81) (layer F.SilkS) (width 0.15))
  (fp_line (start 13.97 -2.54) (end 13.97 2.54) (layer F.SilkS) (width 0.15))
  (fp_line (start 13.97 2.54) (end 11.43 2.54) (layer F.SilkS) (width 0.15))
  (fp_line (start 11.43 2.54) (end 11.43 -2.54) (layer F.SilkS) (width 0.15))
  (fp_line (start 11.43 -2.54) (end 13.97 -2.54) (layer F.SilkS) (width 0.15))
  (fp_line (start 30.48 -8.89) (end 30.48 8.89) (layer F.SilkS) (width 0.15))
  (fp_line (start -30.48 8.89) (end -30.48 -8.89) (layer F.SilkS) (width 0.15))
  (pad 17 thru_hole circle (at 11.43 7.62) (size 1.6 1.6) (drill 1.1) (layers *.Cu *.Mask))
  (pad 18 thru_hole circle (at 13.97 7.62) (size 1.6 1.6) (drill 1.1) (layers *.Cu *.Mask))
  (pad 19 thru_hole circle (at 16.51 7.62) (size 1.6 1.6) (drill 1.1) (layers *.Cu *.Mask))
  (pad 20 thru_hole circle (at 19.05 7.62) (size 1.6 1.6) (drill 1.1) (layers *.Cu *.Mask))
  (pad 16 thru_hole circle (at 8.89 7.62) (size 1.6 1.6) (drill 1.1) (layers *.Cu *.Mask))
  (pad 15 thru_hole circle (at 6.35 7.62) (size 1.6 1.6) (drill 1.1) (layers *.Cu *.Mask))
  (pad 14 thru_hole circle (at 3.81 7.62) (size 1.6 1.6) (drill 1.1) (layers *.Cu *.Mask))
  (pad 21 thru_hole circle (at 21.59 7.62) (size 1.6 1.6) (drill 1.1) (layers *.Cu *.Mask))
  (pad 22 thru_hole circle (at 24.13 7.62) (size 1.6 1.6) (drill 1.1) (layers *.Cu *.Mask))
  (pad 23 thru_hole circle (at 26.67 7.62) (size 1.6 1.6) (drill 1.1) (layers *.Cu *.Mask))
  (pad 24 thru_hole circle (at 29.21 7.62) (size 1.6 1.6) (drill 1.1) (layers *.Cu *.Mask))
  (pad 30 thru_hole circle (at 29.21 -7.62) (size 1.6 1.6) (drill 1.1) (layers *.Cu *.Mask))
  (pad 31 thru_hole circle (at 26.67 -7.62) (size 1.6 1.6) (drill 1.1) (layers *.Cu *.Mask))
  (pad 32 thru_hole circle (at 24.13 -7.62) (size 1.6 1.6) (drill 1.1) (layers *.Cu *.Mask))
  (pad 33 thru_hole circle (at 21.59 -7.62) (size 1.6 1.6) (drill 1.1) (layers *.Cu *.Mask))
  (pad 34 thru_hole circle (at 19.05 -7.62) (size 1.6 1.6) (drill 1.1) (layers *.Cu *.Mask))
  (pad 35 thru_hole circle (at 16.51 -7.62) (size 1.6 1.6) (drill 1.1) (layers *.Cu *.Mask))
  (pad 36 thru_hole circle (at 13.97 -7.62) (size 1.6 1.6) (drill 1.1) (layers *.Cu *.Mask))
  (pad 37 thru_hole circle (at 11.43 -7.62) (size 1.6 1.6) (drill 1.1) (layers *.Cu *.Mask))
  (pad 13 thru_hole circle (at 1.27 7.62) (size 1.6 1.6) (drill 1.1) (layers *.Cu *.Mask))
  (pad 12 thru_hole circle (at -1.27 7.62) (size 1.6 1.6) (drill 1.1) (layers *.Cu *.Mask))
  (pad 11 thru_hole circle (at -3.81 7.62) (size 1.6 1.6) (drill 1.1) (layers *.Cu *.Mask))
  (pad 10 thru_hole circle (at -6.35 7.62) (size 1.6 1.6) (drill 1.1) (layers *.Cu *.Mask))
  (pad 9 thru_hole circle (at -8.89 7.62) (size 1.6 1.6) (drill 1.1) (layers *.Cu *.Mask))
  (pad 8 thru_hole circle (at -11.43 7.62) (size 1.6 1.6) (drill 1.1) (layers *.Cu *.Mask))
  (pad 7 thru_hole circle (at -13.97 7.62) (size 1.6 1.6) (drill 1.1) (layers *.Cu *.Mask))
  (pad 6 thru_hole circle (at -16.51 7.62) (size 1.6 1.6) (drill 1.1) (layers *.Cu *.Mask))
  (pad 5 thru_hole circle (at -19.05 7.62) (size 1.6 1.6) (drill 1.1) (layers *.Cu *.Mask))
  (pad 4 thru_hole circle (at -21.59 7.62) (size 1.6 1.6) (drill 1.1) (layers *.Cu *.Mask))
  (pad 3 thru_hole circle (at -24.13 7.62) (size 1.6 1.6) (drill 1.1) (layers *.Cu *.Mask))
  (pad 2 thru_hole circle (at -26.67 7.62) (size 1.6 1.6) (drill 1.1) (layers *.Cu *.Mask))
  (pad 1 thru_hole rect (at -29.21 7.62) (size 1.6 1.6) (drill 1.1) (layers *.Cu *.Mask))
  (pad 38 thru_hole circle (at 8.89 -7.62) (size 1.6 1.6) (drill 1.1) (layers *.Cu *.Mask))
  (pad 39 thru_hole circle (at 6.35 -7.62) (size 1.6 1.6) (drill 1.1) (layers *.Cu *.Mask))
  (pad 40 thru_hole circle (at 3.81 -7.62) (size 1.6 1.6) (drill 1.1) (layers *.Cu *.Mask))
  (pad 41 thru_hole circle (at 1.27 -7.62) (size 1.6 1.6) (drill 1.1) (layers *.Cu *.Mask))
  (pad 42 thru_hole circle (at -1.27 -7.62) (size 1.6 1.6) (drill 1.1) (layers *.Cu *.Mask))
  (pad 43 thru_hole circle (at -3.81 -7.62) (size 1.6 1.6) (drill 1.1) (layers *.Cu *.Mask))
  (pad 44 thru_hole circle (at -6.35 -7.62) (size 1.6 1.6) (drill 1.1) (layers *.Cu *.Mask))
  (pad 45 thru_hole circle (at -8.89 -7.62) (size 1.6 1.6) (drill 1.1) (layers *.Cu *.Mask))
  (pad 46 thru_hole circle (at -11.43 -7.62) (size 1.6 1.6) (drill 1.1) (layers *.Cu *.Mask))
  (pad 47 thru_hole circle (at -13.97 -7.62) (size 1.6 1.6) (drill 1.1) (layers *.Cu *.Mask))
  (pad 48 thru_hole circle (at -16.51 -7.62) (size 1.6 1.6) (drill 1.1) (layers *.Cu *.Mask))
  (pad 49 thru_hole circle (at -19.05 -7.62) (size 1.6 1.6) (drill 1.1) (layers *.Cu *.Mask))
  (pad 50 thru_hole circle (at -21.59 -7.62) (size 1.6 1.6) (drill 1.1) (layers *.Cu *.Mask))
  (pad 51 thru_hole circle (at -24.13 -7.62) (size 1.6 1.6) (drill 1.1) (layers *.Cu *.Mask))
  (pad 52 thru_hole circle (at -26.67 -7.62) (size 1.6 1.6) (drill 1.1) (layers *.Cu *.Mask))
  (pad 53 thru_hole circle (at -29.21 -7.62) (size 1.6 1.6) (drill 1.1) (layers *.Cu *.Mask))
)
```
