## Supplementary material for "A Customizable Low-Cost System for Massively Parallel Zebrafish Behavior Phenotyping": Fabrication Files: schier_fish_sleep_box-2019-01-15-14-26-04.pro

```
update=5/1/2018 10:22:16 AM
version=1
last_client=kicad
[pcbnew]
version=1
LastNetListRead=
UseCmpFile=1
PadDrill=0.600000000000
PadDrillOvalY=0.600000000000
PadSizeH=1.500000000000
PadSizeV=1.500000000000
PcbTextSizeV=1.500000000000
PcbTextSizeH=1.500000000000
PcbTextThickness=0.300000000000
ModuleTextSizeV=1.000000000000
ModuleTextSizeH=1.000000000000
ModuleTextSizeThickness=0.150000000000
SolderMaskClearance=0.000000000000
SolderMaskMinWidth=0.000000000000
DrawSegmentWidth=0.200000000000
BoardOutlineThickness=0.100000000000
ModuleOutlineThickness=0.150000000000
[cvpcb]
version=1
NetIExt=net
[general]
version=1
[eeschema]
version=1
LibDir=libraries;libraries/teensy_library-master
[eeschema/libraries]
LibName1=power
LibName2=device
LibName3=transistors
LibName4=conn
LibName5=linear
LibName6=regul
LibName7=74xx
LibName8=cmos4000
LibName9=adc-dac
LibName10=memory
LibName11=xilinx
LibName12=microcontrollers
LibName13=dsp
LibName14=microchip
LibName15=analog_switches
LibName16=motorola
LibName17=texas
LibName18=intel
LibName19=audio
LibName20=interface
LibName21=digital-audio
LibName22=philips
LibName23=display
LibName24=cypress
LibName25=siliconi
LibName26=opto
LibName27=atmel
LibName28=contrib
LibName29=valves
LibName30=libraries/fish_sleep_box
LibName31=libraries/teensy_library-master/teensy
```
