## Supplementary material for "A Customizable Low-Cost System for Massively Parallel Zebrafish Behavior Phenotyping": Fabrication Files: schier_fish_sleep_box-2019-01-15-14-26-04.sch

```
EESchema Schematic File Version 2
LIBS:power
LIBS:device
LIBS:transistors
LIBS:conn
LIBS:linear
LIBS:regul
LIBS:74xx
LIBS:cmos4000
LIBS:adc-dac
LIBS:memory
LIBS:xilinx
LIBS:microcontrollers
LIBS:dsp
LIBS:microchip
LIBS:analog_switches
LIBS:motorola
LIBS:texas
LIBS:intel
LIBS:audio
LIBS:interface
LIBS:digital-audio
LIBS:philips
LIBS:display
LIBS:cypress
LIBS:siliconi
LIBS:opto
LIBS:atmel
LIBS:contrib
LIBS:valves
LIBS:fish_sleep_box
LIBS:teensy
LIBS:schier_fish_sleep_box-cache
EELAYER 25 0
EELAYER END
$Descr A4 11693 8268
encoding utf-8
Sheet 1 1
Title ""
Date ""
Rev ""
Comp ""
Comment1 ""
Comment2 ""
Comment3 ""
Comment4 ""
$EndDescr
$Comp
L ADAFRUIT_MAX9744 U2
U 1 1 5AE87BE9
P 8600 1900
F 0 "U2" H 8600 1850 60  0000 C CNN
F 1 "ADAFRUIT_MAX9744" H 8600 1950 60  0000 C CNN
F 2 "fish_sleep_box:ADAFRUIT_MAX9744" H 8600 1900 60  0001 C CNN
F 3 "" H 8600 1900 60  0001 C CNN
	1    8600 1900
	1    0    0    -1  
$EndComp
$Comp
L LDH-45 U3
U 1 1 5AE87C3A
P 8650 3900
F 0 "U3" H 8650 3850 60  0000 C CNN
F 1 "LDH-45" H 8600 3950 60  0000 C CNN
F 2 "fish_sleep_box:LDH-45" H 8650 3900 60  0001 C CNN
F 3 "" H 8650 3900 60  0001 C CNN
	1    8650 3900
	1    0    0    -1  
$EndComp
$Comp
L R 10K1
U 1 1 5AE87CAA
P 7600 4100
F 0 "10K1" V 7680 4100 50  0000 C CNN
F 1 "R" V 7600 4100 50  0000 C CNN
F 2 "Resistors_THT:R_Axial_DIN0204_L3.6mm_D1.6mm_P2.54mm_Vertical" V 7530 4100 50  0001 C CNN
F 3 "" H 7600 4100 50  0001 C CNN
	1    7600 4100
	1    0    0    -1  
$EndComp
$Comp
L CONN_COAXIAL J1
U 1 1 5AE87F7D
P 1550 2250
F 0 "J1" H 1560 2370 50  0000 C CNN
F 1 "T1" V 1665 2250 50  0000 C CNN
F 2 "Connectors_TE-Connectivity:BNC_Socket_TYCO-AMP_LargePads" H 1550 2250 50  0001 C CNN
F 3 "" H 1550 2250 50  0001 C CNN
	1    1550 2250
	1    0    0    -1  
$EndComp
$Comp
L CONN_COAXIAL J2
U 1 1 5AE88009
P 1550 3000
F 0 "J2" H 1560 3120 50  0000 C CNN
F 1 "T2" V 1665 3000 50  0000 C CNN
F 2 "Connectors_TE-Connectivity:BNC_Socket_TYCO-AMP_LargePads" H 1550 3000 50  0001 C CNN
F 3 "" H 1550 3000 50  0001 C CNN
	1    1550 3000
	1    0    0    -1  
$EndComp
$Comp
L CONN_COAXIAL J3
U 1 1 5AE88048
P 1550 3750
F 0 "J3" H 1560 3870 50  0000 C CNN
F 1 "T3" V 1665 3750 50  0000 C CNN
F 2 "Connectors_TE-Connectivity:BNC_Socket_TYCO-AMP_LargePads" H 1550 3750 50  0001 C CNN
F 3 "" H 1550 3750 50  0001 C CNN
	1    1550 3750
	1    0    0    -1  
$EndComp
$Comp
L CONN_COAXIAL J4
U 1 1 5AE8806F
P 1550 4500
F 0 "J4" H 1560 4620 50  0000 C CNN
F 1 "T4" V 1665 4500 50  0000 C CNN
F 2 "Connectors_TE-Connectivity:BNC_Socket_TYCO-AMP_LargePads" H 1550 4500 50  0001 C CNN
F 3 "" H 1550 4500 50  0001 C CNN
	1    1550 4500
	1    0    0    -1  
$EndComp
$Comp
L GND #PWR01
U 1 1 5AE88579
P 6800 3950
F 0 "#PWR01" H 6800 3700 50  0001 C CNN
F 1 "GND" H 6800 3800 50  0000 C CNN
F 2 "" H 6800 3950 50  0001 C CNN
F 3 "" H 6800 3950 50  0001 C CNN
	1    6800 3950
	1    0    0    -1  
$EndComp
Text Label 7150 4250 0    60   ~ 0
VISPWM
Wire Wire Line
	7800 3950 7800 4000
Wire Wire Line
	7800 4250 7800 4200
Wire Wire Line
	6800 3950 7800 3950
Wire Wire Line
	7150 4250 7800 4250
Connection ~ 7600 3950
Connection ~ 7600 4250
Wire Wire Line
	3750 1500 3250 1500
Text Label 3250 1500 0    60   ~ 0
VISPWM
$Comp
L GND #PWR02
U 1 1 5AE89A47
P 3300 1100
F 0 "#PWR02" H 3300 850 50  0001 C CNN
F 1 "GND" H 3300 950 50  0000 C CNN
F 2 "" H 3300 1100 50  0001 C CNN
F 3 "" H 3300 1100 50  0001 C CNN
	1    3300 1100
	1    0    0    -1  
$EndComp
Wire Wire Line
	3750 1100 3300 1100
Wire Wire Line
	3750 4700 3300 4700
Wire Wire Line
	3750 4800 3300 4800
Text Label 3300 4700 0    60   ~ 0
DAC0
Text Label 3300 4800 0    60   ~ 0
DAC1
Wire Wire Line
	7650 1650 7200 1650
Wire Wire Line
	7650 1750 7200 1750
$Comp
L GND #PWR03
U 1 1 5AE8AC91
P 7050 1850
F 0 "#PWR03" H 7050 1600 50  0001 C CNN
F 1 "GND" H 7050 1700 50  0000 C CNN
F 2 "" H 7050 1850 50  0001 C CNN
F 3 "" H 7050 1850 50  0001 C CNN
	1    7050 1850
	1    0    0    -1  
$EndComp
Wire Wire Line
	7650 1850 7050 1850
Text Label 7200 1750 0    60   ~ 0
DAC0
Text Label 7200 1650 0    60   ~ 0
DAC1
Wire Wire Line
	7650 2000 7200 2000
Wire Wire Line
	7650 2100 7200 2100
Text Label 7200 2000 0    60   ~ 0
SDA
Text Label 7200 2100 0    60   ~ 0
SCL
$Comp
L GND #PWR04
U 1 1 5AE8B16A
P 8250 1300
F 0 "#PWR04" H 8250 1050 50  0001 C CNN
F 1 "GND" H 8250 1150 50  0000 C CNN
F 2 "" H 8250 1300 50  0001 C CNN
F 3 "" H 8250 1300 50  0001 C CNN
	1    8250 1300
	1    0    0    -1  
$EndComp
Wire Wire Line
	8550 1300 8250 1300
$Comp
L +3.3V #PWR05
U 1 1 5AE8B1AB
P 6850 2200
F 0 "#PWR05" H 6850 2050 50  0001 C CNN
F 1 "+3.3V" H 6850 2340 50  0000 C CNN
F 2 "" H 6850 2200 50  0001 C CNN
F 3 "" H 6850 2200 50  0001 C CNN
	1    6850 2200
	1    0    0    -1  
$EndComp
Wire Wire Line
	6850 2200 7650 2200
$Comp
L +3.3V #PWR06
U 1 1 5AE8B5FF
P 3450 2500
F 0 "#PWR06" H 3450 2350 50  0001 C CNN
F 1 "+3.3V" H 3450 2640 50  0000 C CNN
F 2 "" H 3450 2500 50  0001 C CNN
F 3 "" H 3450 2500 50  0001 C CNN
	1    3450 2500
	1    0    0    -1  
$EndComp
Wire Wire Line
	3450 2500 3750 2500
Wire Wire Line
	3750 1600 3250 1600
Text Label 3250 1600 0    60   ~ 0
MUTE
Wire Wire Line
	5750 5200 5850 5200
Wire Wire Line
	5750 5100 5850 5100
Text Label 5850 5200 0    60   ~ 0
SDA
Text Label 5850 5100 0    60   ~ 0
SCL
Wire Wire Line
	9550 1850 9650 1850
Text Label 9650 1850 0    60   ~ 0
MUTE
Wire Wire Line
	9500 3950 10050 3950
Wire Wire Line
	9500 3850 10050 3850
Wire Wire Line
	7800 3800 7600 3800
Wire Wire Line
	7600 3800 7600 3650
Wire Wire Line
	7800 3450 7800 3700
Wire Wire Line
	7350 3450 10000 3450
Wire Wire Line
	7600 3650 7350 3650
Wire Wire Line
	1400 2250 950  2250
Wire Wire Line
	1400 3000 950  3000
Wire Wire Line
	1400 3750 950  3750
Wire Wire Line
	1400 4500 950  4500
$Comp
L GND #PWR07
U 1 1 5AE8EB7E
P 1550 2450
F 0 "#PWR07" H 1550 2200 50  0001 C CNN
F 1 "GND" H 1550 2300 50  0000 C CNN
F 2 "" H 1550 2450 50  0001 C CNN
F 3 "" H 1550 2450 50  0001 C CNN
	1    1550 2450
	1    0    0    -1  
$EndComp
$Comp
L GND #PWR08
U 1 1 5AE8EC44
P 1550 3200
F 0 "#PWR08" H 1550 2950 50  0001 C CNN
F 1 "GND" H 1550 3050 50  0000 C CNN
F 2 "" H 1550 3200 50  0001 C CNN
F 3 "" H 1550 3200 50  0001 C CNN
	1    1550 3200
	1    0    0    -1  
$EndComp
$Comp
L GND #PWR09
U 1 1 5AE8EC70
P 1550 3950
F 0 "#PWR09" H 1550 3700 50  0001 C CNN
F 1 "GND" H 1550 3800 50  0000 C CNN
F 2 "" H 1550 3950 50  0001 C CNN
F 3 "" H 1550 3950 50  0001 C CNN
	1    1550 3950
	1    0    0    -1  
$EndComp
$Comp
L GND #PWR010
U 1 1 5AE8ECDE
P 1550 4700
F 0 "#PWR010" H 1550 4450 50  0001 C CNN
F 1 "GND" H 1550 4550 50  0000 C CNN
F 2 "" H 1550 4700 50  0001 C CNN
F 3 "" H 1550 4700 50  0001 C CNN
	1    1550 4700
	1    0    0    -1  
$EndComp
Text Label 950  2250 0    60   ~ 0
T1
Text Label 950  3000 0    60   ~ 0
T2
Text Label 950  3750 0    60   ~ 0
T3
Text Label 950  4500 0    60   ~ 0
T4
Wire Wire Line
	3750 1900 3250 1900
Wire Wire Line
	3750 2000 3250 2000
Wire Wire Line
	3750 5100 3300 5100
Wire Wire Line
	5750 4900 5850 4900
Text Label 5850 4900 0    60   ~ 0
T4
Text Label 3300 5100 0    60   ~ 0
T3
Text Label 3250 1900 0    60   ~ 0
T1
Text Label 3250 2000 0    60   ~ 0
T2
$Comp
L BARREL_JACK J5
U 1 1 5AE903B7
P 7050 3550
F 0 "J5" H 7050 3745 50  0000 C CNN
F 1 "BARREL_JACK" H 7050 3395 50  0000 C CNN
F 2 "barrel_jack:BARREL_JACK_noslot" H 7050 3550 50  0001 C CNN
F 3 "" H 7050 3550 50  0001 C CNN
	1    7050 3550
	1    0    0    -1  
$EndComp
$Comp
L Teensy3.5_NO_INNER U1
U 1 1 5AE9C47D
P 4750 3200
F 0 "U1" H 4750 5500 60  0000 C CNN
F 1 "Teensy3.5_NO_INNER" H 4750 900 60  0000 C CNN
F 2 "teensy:Teensy35_36_NO_INNER" H 4750 3200 60  0001 C CNN
F 3 "" H 4750 3200 60  0000 C CNN
	1    4750 3200
	1    0    0    -1  
$EndComp
Text Label 7350 3450 0    60   ~ 0
LEDVIN+
Text Label 7350 3650 0    60   ~ 0
LEDVIN-
Wire Wire Line
	10050 3950 10050 4000
Wire Wire Line
	10050 3850 10050 3800
Text Label 9550 3850 0    60   ~ 0
LED_VOUT-
Text Label 9550 3950 0    60   ~ 0
LED_VOUT+
Wire Wire Line
	8700 1300 10000 1300
Wire Wire Line
	10000 1300 10000 3450
Connection ~ 7800 3450
Wire Wire Line
	7450 3650 7450 3950
Connection ~ 7450 3950
Connection ~ 7450 3650
$Comp
L Screw_Terminal_1x02 J6
U 1 1 5BCF8860
P 10250 3900
F 0 "J6" H 10250 4150 50  0000 C TNN
F 1 "LED_OUTPUT" V 10100 3900 50  0000 C TNN
F 2 "Connectors_Terminal_Blocks:TerminalBlock_bornier-2_P5.08mm" H 10250 3675 50  0001 C CNN
F 3 "" H 10225 3900 50  0001 C CNN
	1    10250 3900
	-1   0    0    1   
$EndComp
$EndSCHEMATC
```
