## Supplementary material for "A Customizable Low-Cost System for Massively Parallel Zebrafish Behavior Phenotyping": Fabrication Files: schier_fish_sleep_box-2019-02-13-14-01-23.pro

```
update=1/15/2019 2:26:08 PM
version=1
last_client=kicad
[pcbnew]
version=1
LastNetListRead=
UseCmpFile=1
PadDrill=0.600000000000
PadDrillOvalY=0.600000000000
PadSizeH=1.500000000000
PadSizeV=1.500000000000
PcbTextSizeV=1.500000000000
PcbTextSizeH=1.500000000000
PcbTextThickness=0.300000000000
ModuleTextSizeV=1.000000000000
ModuleTextSizeH=1.000000000000
ModuleTextSizeThickness=0.150000000000
SolderMaskClearance=0.000000000000
SolderMaskMinWidth=0.000000000000
DrawSegmentWidth=0.200000000000
BoardOutlineThickness=0.100000000000
ModuleOutlineThickness=0.150000000000
[cvpcb]
version=1
NetIExt=net
[general]
version=1
[eeschema]
version=1
LibDir=
```
