## Supplementary material for "A Customizable Low-Cost System for Massively Parallel Zebrafish Behavior Phenotyping": Fabrication Files: schier_fish_sleep_box.kicad_pcb

```
(kicad_pcb (version 4) (host pcbnew 4.0.6)

  (general
    (links 36)
    (no_connects 1)
    (area 79.650519 20.244999 181.061143 172.795001)
    (thickness 1.6)
    (drawings 7)
    (tracks 93)
    (zones 0)
    (modules 12)
    (nets 16)
  )

  (page A4)
  (layers
    (0 F.Cu signal)
    (31 B.Cu signal)
    (32 B.Adhes user)
    (33 F.Adhes user)
    (34 B.Paste user)
    (35 F.Paste user)
    (36 B.SilkS user)
    (37 F.SilkS user)
    (38 B.Mask user)
    (39 F.Mask user)
    (40 Dwgs.User user)
    (41 Cmts.User user)
    (42 Eco1.User user)
    (43 Eco2.User user)
    (44 Edge.Cuts user)
    (45 Margin user)
    (46 B.CrtYd user)
    (47 F.CrtYd user)
    (48 B.Fab user)
    (49 F.Fab user)
  )

  (setup
    (last_trace_width 1.524)
    (user_trace_width 1.524)
    (trace_clearance 0.254)
    (zone_clearance 0.508)
    (zone_45_only no)
    (trace_min 0.1524)
    (segment_width 0.2)
    (edge_width 0.15)
    (via_size 1.016)
    (via_drill 0.508)
    (via_min_size 0.4)
    (via_min_drill 0.3)
    (uvia_size 0.3)
    (uvia_drill 0.1)
    (uvias_allowed no)
    (uvia_min_size 0.2)
    (uvia_min_drill 0.1)
    (pcb_text_width 0.3)
    (pcb_text_size 1.5 1.5)
    (mod_edge_width 0.15)
    (mod_text_size 1 1)
    (mod_text_width 0.15)
    (pad_size 1.524 1.524)
    (pad_drill 0.762)
    (pad_to_mask_clearance 0.2)
    (aux_axis_origin 0 0)
    (visible_elements 7FFFFFFF)
    (pcbplotparams
      (layerselection 0x010f0_80000001)
      (usegerberextensions true)
      (excludeedgelayer true)
      (linewidth 0.100000)
      (plotframeref false)
      (viasonmask false)
      (mode 1)
      (useauxorigin false)
      (hpglpennumber 1)
      (hpglpenspeed 20)
      (hpglpendiameter 15)
      (hpglpenoverlay 2)
      (psnegative false)
      (psa4output false)
      (plotreference true)
      (plotvalue true)
      (plotinvisibletext false)
      (padsonsilk false)
      (subtractmaskfromsilk false)
      (outputformat 1)
      (mirror false)
      (drillshape 0)
      (scaleselection 1)
      (outputdirectory gerbers/))
  )

  (net 0 "")
  (net 1 /VISPWM)
  (net 2 GND)
  (net 3 /T1)
  (net 4 /T2)
  (net 5 /T3)
  (net 6 /T4)
  (net 7 +3V3)
  (net 8 /DAC0)
  (net 9 /MUTE)
  (net 10 /DAC1)
  (net 11 /SDA)
  (net 12 /SCL)
  (net 13 /LEDVIN+)
  (net 14 /LED_VOUT+)
  (net 15 /LED_VOUT-)

  (net_class Default "This is the default net class."
    (clearance 0.254)
    (trace_width 0.254)
    (via_dia 1.016)
    (via_drill 0.508)
    (uvia_dia 0.3)
    (uvia_drill 0.1)
    (add_net /DAC0)
    (add_net /DAC1)
    (add_net /MUTE)
    (add_net /SCL)
    (add_net /SDA)
    (add_net /T1)
    (add_net /T2)
    (add_net /T3)
    (add_net /T4)
    (add_net /VISPWM)
  )

  (net_class 3amp ""
    (clearance 0.254)
    (trace_width 3.556)
    (via_dia 1.016)
    (via_drill 0.508)
    (uvia_dia 0.3)
    (uvia_drill 0.1)
    (add_net /LEDVIN+)
  )

  (net_class PWR ""
    (clearance 0.254)
    (trace_width 0.762)
    (via_dia 1.016)
    (via_drill 0.508)
    (uvia_dia 0.3)
    (uvia_drill 0.1)
    (add_net +3V3)
    (add_net /LED_VOUT+)
    (add_net /LED_VOUT-)
    (add_net GND)
  )

  (module Resistors_THT:R_Axial_DIN0204_L3.6mm_D1.6mm_P2.54mm_Vertical (layer F.Cu) (tedit 5874F706) (tstamp 5AE8C849)
    (at 132.08 90.17 180)
    (descr "Resistor, Axial_DIN0204 series, Axial, Vertical, pin pitch=2.54mm, 0.16666666666666666W = 1/6W, length*diameter=3.6*1.6mm^2, http://cdn-reichelt.de/documents/datenblatt/B400/1_4W%23YAG.pdf")
    (tags "Resistor Axial_DIN0204 series Axial Vertical pin pitch 2.54mm 0.16666666666666666W = 1/6W length 3.6mm diameter 1.6mm")
    (path /5AE87CAA)
    (fp_text reference 10K1 (at 1.27 -1.86 180) (layer F.SilkS)
      (effects (font (size 1 1) (thickness 0.15)))
    )
    (fp_text value R (at 1.27 1.86 180) (layer F.Fab)
      (effects (font (size 1 1) (thickness 0.15)))
    )
    (fp_circle (center 0 0) (end 0.8 0) (layer F.Fab) (width 0.1))
    (fp_circle (center 0 0) (end 0.86 0) (layer F.SilkS) (width 0.12))
    (fp_line (start 0 0) (end 2.54 0) (layer F.Fab) (width 0.1))
    (fp_line (start 0.86 0) (end 1.54 0) (layer F.SilkS) (width 0.12))
    (fp_line (start -1.15 -1.15) (end -1.15 1.15) (layer F.CrtYd) (width 0.05))
    (fp_line (start -1.15 1.15) (end 3.55 1.15) (layer F.CrtYd) (width 0.05))
    (fp_line (start 3.55 1.15) (end 3.55 -1.15) (layer F.CrtYd) (width 0.05))
    (fp_line (start 3.55 -1.15) (end -1.15 -1.15) (layer F.CrtYd) (width 0.05))
    (pad 1 thru_hole circle (at 0 0 180) (size 1.4 1.4) (drill 0.7) (layers *.Cu *.Mask)
      (net 2 GND))
    (pad 2 thru_hole oval (at 2.54 0 180) (size 1.4 1.4) (drill 0.7) (layers *.Cu *.Mask)
      (net 1 /VISPWM))
    (model ${KISYS3DMOD}/Resistors_THT.3dshapes/R_Axial_DIN0204_L3.6mm_D1.6mm_P2.54mm_Vertical.wrl
      (at (xyz 0 0 0))
      (scale (xyz 0.393701 0.393701 0.393701))
      (rotate (xyz 0 0 0))
    )
  )

  (module Connectors_TE-Connectivity:BNC_Socket_TYCO-AMP_LargePads (layer F.Cu) (tedit 0) (tstamp 5AE8C851)
    (at 106.68 106.68 90)
    (descr "BNC Socket TYCO AMP")
    (tags "BNC Socket TYCO AMP")
    (path /5AE87F7D)
    (fp_text reference J1 (at 0.508 9.652 90) (layer F.SilkS)
      (effects (font (size 1 1) (thickness 0.15)))
    )
    (fp_text value T1 (at 6.35 8.89 180) (layer F.Fab)
      (effects (font (size 1 1) (thickness 0.15)))
    )
    (fp_line (start -5.4991 -11.80084) (end 5.4991 -12.60094) (layer F.SilkS) (width 0.15))
    (fp_line (start -5.4991 -11.00074) (end 5.4991 -11.80084) (layer F.SilkS) (width 0.15))
    (fp_line (start -5.4991 -10.20064) (end 5.4991 -11.00074) (layer F.SilkS) (width 0.15))
    (fp_line (start -5.4991 -9.40054) (end 5.4991 -10.20064) (layer F.SilkS) (width 0.15))
    (fp_line (start -5.4991 -8.60044) (end 5.4991 -9.40054) (layer F.SilkS) (width 0.15))
    (fp_line (start -5.4991 -7.80034) (end 5.4991 -8.60044) (layer F.SilkS) (width 0.15))
    (fp_circle (center 0 -22.69998) (end 1.00076 -22.69998) (layer F.SilkS) (width 0.15))
    (fp_line (start 4.8006 -14.69898) (end 4.8006 -26.70048) (layer F.SilkS) (width 0.15))
    (fp_line (start 4.8006 -26.70048) (end -4.8006 -26.70048) (layer F.SilkS) (width 0.15))
    (fp_line (start -4.8006 -26.70048) (end -4.8006 -14.69898) (layer F.SilkS) (width 0.15))
    (fp_line (start 5.4991 -7.2009) (end 5.4991 -14.69898) (layer F.SilkS) (width 0.15))
    (fp_line (start 5.4991 -14.69898) (end -5.4991 -14.69898) (layer F.SilkS) (width 0.15))
    (fp_line (start -5.4991 -14.69898) (end -5.4991 -7.2009) (layer F.SilkS) (width 0.15))
    (fp_line (start -7.80034 7.2009) (end 7.80034 7.2009) (layer F.SilkS) (width 0.15))
    (fp_line (start 7.80034 7.2009) (end 7.80034 -7.2009) (layer F.SilkS) (width 0.15))
    (fp_line (start 7.80034 -7.2009) (end -7.80034 -7.2009) (layer F.SilkS) (width 0.15))
    (fp_line (start -7.80034 -7.2009) (end -7.80034 7.2009) (layer F.SilkS) (width 0.15))
    (pad 2 thru_hole oval (at -5.09778 0.7366 90) (size 3.50012 7.00024) (drill 2.19964) (layers *.Cu *.Mask)
      (net 2 GND))
    (pad 2 thru_hole oval (at 5.10032 0.7366 90) (size 3.50012 7.00024) (drill 2.19964) (layers *.Cu *.Mask)
      (net 2 GND))
    (pad 1 thru_hole oval (at 0 5.00126 90) (size 1.6002 2.49936) (drill 1.00076) (layers *.Cu *.Mask)
      (net 3 /T1))
    (pad 2 thru_hole oval (at -2.49936 5.00126 90) (size 1.6002 2.49936) (drill 1.00076) (layers *.Cu *.Mask)
      (net 2 GND))
    (model Sockets_BNC.3dshapes/BNC_Socket_TYCO-AMP_LargePads.wrl
      (at (xyz 0 0 0))
      (scale (xyz 0.3937 0.3937 0.3937))
      (rotate (xyz 0 0 0))
    )
  )

  (module Connectors_TE-Connectivity:BNC_Socket_TYCO-AMP_LargePads (layer F.Cu) (tedit 0) (tstamp 5AE8C859)
    (at 106.68 88.9 90)
    (descr "BNC Socket TYCO AMP")
    (tags "BNC Socket TYCO AMP")
    (path /5AE88009)
    (fp_text reference J2 (at 0.508 9.652 90) (layer F.SilkS)
      (effects (font (size 1 1) (thickness 0.15)))
    )
    (fp_text value T2 (at 6.35 8.89 180) (layer F.Fab)
      (effects (font (size 1 1) (thickness 0.15)))
    )
    (fp_line (start -5.4991 -11.80084) (end 5.4991 -12.60094) (layer F.SilkS) (width 0.15))
    (fp_line (start -5.4991 -11.00074) (end 5.4991 -11.80084) (layer F.SilkS) (width 0.15))
    (fp_line (start -5.4991 -10.20064) (end 5.4991 -11.00074) (layer F.SilkS) (width 0.15))
    (fp_line (start -5.4991 -9.40054) (end 5.4991 -10.20064) (layer F.SilkS) (width 0.15))
    (fp_line (start -5.4991 -8.60044) (end 5.4991 -9.40054) (layer F.SilkS) (width 0.15))
    (fp_line (start -5.4991 -7.80034) (end 5.4991 -8.60044) (layer F.SilkS) (width 0.15))
    (fp_circle (center 0 -22.69998) (end 1.00076 -22.69998) (layer F.SilkS) (width 0.15))
    (fp_line (start 4.8006 -14.69898) (end 4.8006 -26.70048) (layer F.SilkS) (width 0.15))
    (fp_line (start 4.8006 -26.70048) (end -4.8006 -26.70048) (layer F.SilkS) (width 0.15))
    (fp_line (start -4.8006 -26.70048) (end -4.8006 -14.69898) (layer F.SilkS) (width 0.15))
    (fp_line (start 5.4991 -7.2009) (end 5.4991 -14.69898) (layer F.SilkS) (width 0.15))
    (fp_line (start 5.4991 -14.69898) (end -5.4991 -14.69898) (layer F.SilkS) (width 0.15))
    (fp_line (start -5.4991 -14.69898) (end -5.4991 -7.2009) (layer F.SilkS) (width 0.15))
    (fp_line (start -7.80034 7.2009) (end 7.80034 7.2009) (layer F.SilkS) (width 0.15))
    (fp_line (start 7.80034 7.2009) (end 7.80034 -7.2009) (layer F.SilkS) (width 0.15))
    (fp_line (start 7.80034 -7.2009) (end -7.80034 -7.2009) (layer F.SilkS) (width 0.15))
    (fp_line (start -7.80034 -7.2009) (end -7.80034 7.2009) (layer F.SilkS) (width 0.15))
    (pad 2 thru_hole oval (at -5.09778 0.7366 90) (size 3.50012 7.00024) (drill 2.19964) (layers *.Cu *.Mask)
      (net 2 GND))
    (pad 2 thru_hole oval (at 5.10032 0.7366 90) (size 3.50012 7.00024) (drill 2.19964) (layers *.Cu *.Mask)
      (net 2 GND))
    (pad 1 thru_hole oval (at 0 5.00126 90) (size 1.6002 2.49936) (drill 1.00076) (layers *.Cu *.Mask)
      (net 4 /T2))
    (pad 2 thru_hole oval (at -2.49936 5.00126 90) (size 1.6002 2.49936) (drill 1.00076) (layers *.Cu *.Mask)
      (net 2 GND))
    (model Sockets_BNC.3dshapes/BNC_Socket_TYCO-AMP_LargePads.wrl
      (at (xyz 0 0 0))
      (scale (xyz 0.3937 0.3937 0.3937))
      (rotate (xyz 0 0 0))
    )
  )

  (module Connectors_TE-Connectivity:BNC_Socket_TYCO-AMP_LargePads (layer F.Cu) (tedit 0) (tstamp 5AE8C861)
    (at 106.68 71.12 90)
    (descr "BNC Socket TYCO AMP")
    (tags "BNC Socket TYCO AMP")
    (path /5AE88048)
    (fp_text reference J3 (at 0.508 9.652 90) (layer F.SilkS)
      (effects (font (size 1 1) (thickness 0.15)))
    )
    (fp_text value T3 (at 6.35 8.89 180) (layer F.Fab)
      (effects (font (size 1 1) (thickness 0.15)))
    )
    (fp_line (start -5.4991 -11.80084) (end 5.4991 -12.60094) (layer F.SilkS) (width 0.15))
    (fp_line (start -5.4991 -11.00074) (end 5.4991 -11.80084) (layer F.SilkS) (width 0.15))
    (fp_line (start -5.4991 -10.20064) (end 5.4991 -11.00074) (layer F.SilkS) (width 0.15))
    (fp_line (start -5.4991 -9.40054) (end 5.4991 -10.20064) (layer F.SilkS) (width 0.15))
    (fp_line (start -5.4991 -8.60044) (end 5.4991 -9.40054) (layer F.SilkS) (width 0.15))
    (fp_line (start -5.4991 -7.80034) (end 5.4991 -8.60044) (layer F.SilkS) (width 0.15))
    (fp_circle (center 0 -22.69998) (end 1.00076 -22.69998) (layer F.SilkS) (width 0.15))
    (fp_line (start 4.8006 -14.69898) (end 4.8006 -26.70048) (layer F.SilkS) (width 0.15))
    (fp_line (start 4.8006 -26.70048) (end -4.8006 -26.70048) (layer F.SilkS) (width 0.15))
    (fp_line (start -4.8006 -26.70048) (end -4.8006 -14.69898) (layer F.SilkS) (width 0.15))
    (fp_line (start 5.4991 -7.2009) (end 5.4991 -14.69898) (layer F.SilkS) (width 0.15))
    (fp_line (start 5.4991 -14.69898) (end -5.4991 -14.69898) (layer F.SilkS) (width 0.15))
    (fp_line (start -5.4991 -14.69898) (end -5.4991 -7.2009) (layer F.SilkS) (width 0.15))
    (fp_line (start -7.80034 7.2009) (end 7.80034 7.2009) (layer F.SilkS) (width 0.15))
    (fp_line (start 7.80034 7.2009) (end 7.80034 -7.2009) (layer F.SilkS) (width 0.15))
    (fp_line (start 7.80034 -7.2009) (end -7.80034 -7.2009) (layer F.SilkS) (width 0.15))
    (fp_line (start -7.80034 -7.2009) (end -7.80034 7.2009) (layer F.SilkS) (width 0.15))
    (pad 2 thru_hole oval (at -5.09778 0.7366 90) (size 3.50012 7.00024) (drill 2.19964) (layers *.Cu *.Mask)
      (net 2 GND))
    (pad 2 thru_hole oval (at 5.10032 0.7366 90) (size 3.50012 7.00024) (drill 2.19964) (layers *.Cu *.Mask)
      (net 2 GND))
    (pad 1 thru_hole oval (at 0 5.00126 90) (size 1.6002 2.49936) (drill 1.00076) (layers *.Cu *.Mask)
      (net 5 /T3))
    (pad 2 thru_hole oval (at -2.49936 5.00126 90) (size 1.6002 2.49936) (drill 1.00076) (layers *.Cu *.Mask)
      (net 2 GND))
    (model Sockets_BNC.3dshapes/BNC_Socket_TYCO-AMP_LargePads.wrl
      (at (xyz 0 0 0))
      (scale (xyz 0.3937 0.3937 0.3937))
      (rotate (xyz 0 0 0))
    )
  )

  (module Connectors_TE-Connectivity:BNC_Socket_TYCO-AMP_LargePads (layer F.Cu) (tedit 0) (tstamp 5AE8C869)
    (at 106.68 53.34 90)
    (descr "BNC Socket TYCO AMP")
    (tags "BNC Socket TYCO AMP")
    (path /5AE8806F)
    (fp_text reference J4 (at 0.508 9.652 90) (layer F.SilkS)
      (effects (font (size 1 1) (thickness 0.15)))
    )
    (fp_text value T4 (at 6.35 8.89 180) (layer F.Fab)
      (effects (font (size 1 1) (thickness 0.15)))
    )
    (fp_line (start -5.4991 -11.80084) (end 5.4991 -12.60094) (layer F.SilkS) (width 0.15))
    (fp_line (start -5.4991 -11.00074) (end 5.4991 -11.80084) (layer F.SilkS) (width 0.15))
    (fp_line (start -5.4991 -10.20064) (end 5.4991 -11.00074) (layer F.SilkS) (width 0.15))
    (fp_line (start -5.4991 -9.40054) (end 5.4991 -10.20064) (layer F.SilkS) (width 0.15))
    (fp_line (start -5.4991 -8.60044) (end 5.4991 -9.40054) (layer F.SilkS) (width 0.15))
    (fp_line (start -5.4991 -7.80034) (end 5.4991 -8.60044) (layer F.SilkS) (width 0.15))
    (fp_circle (center 0 -22.69998) (end 1.00076 -22.69998) (layer F.SilkS) (width 0.15))
    (fp_line (start 4.8006 -14.69898) (end 4.8006 -26.70048) (layer F.SilkS) (width 0.15))
    (fp_line (start 4.8006 -26.70048) (end -4.8006 -26.70048) (layer F.SilkS) (width 0.15))
    (fp_line (start -4.8006 -26.70048) (end -4.8006 -14.69898) (layer F.SilkS) (width 0.15))
    (fp_line (start 5.4991 -7.2009) (end 5.4991 -14.69898) (layer F.SilkS) (width 0.15))
    (fp_line (start 5.4991 -14.69898) (end -5.4991 -14.69898) (layer F.SilkS) (width 0.15))
    (fp_line (start -5.4991 -14.69898) (end -5.4991 -7.2009) (layer F.SilkS) (width 0.15))
    (fp_line (start -7.80034 7.2009) (end 7.80034 7.2009) (layer F.SilkS) (width 0.15))
    (fp_line (start 7.80034 7.2009) (end 7.80034 -7.2009) (layer F.SilkS) (width 0.15))
    (fp_line (start 7.80034 -7.2009) (end -7.80034 -7.2009) (layer F.SilkS) (width 0.15))
    (fp_line (start -7.80034 -7.2009) (end -7.80034 7.2009) (layer F.SilkS) (width 0.15))
    (pad 2 thru_hole oval (at -5.09778 0.7366 90) (size 3.50012 7.00024) (drill 2.19964) (layers *.Cu *.Mask)
      (net 2 GND))
    (pad 2 thru_hole oval (at 5.10032 0.7366 90) (size 3.50012 7.00024) (drill 2.19964) (layers *.Cu *.Mask)
      (net 2 GND))
    (pad 1 thru_hole oval (at 0 5.00126 90) (size 1.6002 2.49936) (drill 1.00076) (layers *.Cu *.Mask)
      (net 6 /T4))
    (pad 2 thru_hole oval (at -2.49936 5.00126 90) (size 1.6002 2.49936) (drill 1.00076) (layers *.Cu *.Mask)
      (net 2 GND))
    (model Sockets_BNC.3dshapes/BNC_Socket_TYCO-AMP_LargePads.wrl
      (at (xyz 0 0 0))
      (scale (xyz 0.3937 0.3937 0.3937))
      (rotate (xyz 0 0 0))
    )
  )

  (module fish_sleep_box:ADAFRUIT_MAX9744 (layer F.Cu) (tedit 5AE8C6CA) (tstamp 5AE8C8F8)
    (at 143.51 67.31 180)
    (path /5AE87BE9)
    (fp_text reference U2 (at 0 1 180) (layer F.SilkS)
      (effects (font (size 1 1) (thickness 0.15)))
    )
    (fp_text value ADAFRUIT_MAX9744 (at 0 -1 180) (layer F.Fab)
      (effects (font (size 1 1) (thickness 0.15)))
    )
    (fp_line (start -15.24 -20.32) (end -15.24 -22.86) (layer F.SilkS) (width 0.15))
    (fp_line (start -15.24 -22.86) (end -6.35 -22.86) (layer F.SilkS) (width 0.15))
    (fp_line (start -6.35 -22.86) (end -6.35 -20.32) (layer F.SilkS) (width 0.15))
    (fp_line (start -26.67 6.35) (end -29.21 6.35) (layer F.SilkS) (width 0.15))
    (fp_line (start -29.21 6.35) (end -29.21 1.27) (layer F.SilkS) (width 0.15))
    (fp_line (start -29.21 1.27) (end -26.67 1.27) (layer F.SilkS) (width 0.15))
    (fp_line (start 26.67 -20.32) (end 26.67 20.32) (layer F.SilkS) (width 0.15))
    (fp_line (start -26.67 -20.32) (end -26.67 20.32) (layer F.SilkS) (width 0.15))
    (fp_line (start -26.67 20.32) (end 26.67 20.32) (layer F.SilkS) (width 0.15))
    (fp_line (start -26.67 -20.32) (end 26.67 -20.32) (layer F.SilkS) (width 0.15))
    (pad 1 thru_hole circle (at -16.51 17.78 180) (size 1.7 1.7) (drill 1.016) (layers *.Cu *.Mask)
      (net 10 /DAC1))
    (pad 2 thru_hole circle (at -13.97 17.78 180) (size 1.7 1.7) (drill 1.016) (layers *.Cu *.Mask)
      (net 8 /DAC0))
    (pad 3 thru_hole circle (at -11.43 17.78 180) (size 1.7 1.7) (drill 1.016) (layers *.Cu *.Mask)
      (net 2 GND))
    (pad 4 thru_hole circle (at -8.89 17.78 180) (size 1.7 1.7) (drill 1.016) (layers *.Cu *.Mask)
      (net 11 /SDA))
    (pad 5 thru_hole circle (at -6.35 17.78 180) (size 1.7 1.7) (drill 1.016) (layers *.Cu *.Mask)
      (net 12 /SCL))
    (pad 6 thru_hole circle (at -3.81 17.78 180) (size 1.7 1.7) (drill 1.016) (layers *.Cu *.Mask)
      (net 7 +3V3))
    (pad 7 thru_hole circle (at -1.27 17.78 180) (size 1.7 1.7) (drill 1.016) (layers *.Cu *.Mask))
    (pad 8 thru_hole circle (at 1.27 17.78 180) (size 1.7 1.7) (drill 1.016) (layers *.Cu *.Mask)
      (net 9 /MUTE))
    (pad 9 thru_hole circle (at 3.81 17.78 180) (size 1.7 1.7) (drill 1.016) (layers *.Cu *.Mask))
    (pad 10 thru_hole circle (at 6.35 17.78 180) (size 1.7 1.7) (drill 1.016) (layers *.Cu *.Mask))
    (pad 11 thru_hole circle (at 8.89 17.78 180) (size 1.7 1.7) (drill 1.016) (layers *.Cu *.Mask))
    (pad 12 thru_hole circle (at 11.43 17.78 180) (size 1.7 1.7) (drill 1.016) (layers *.Cu *.Mask))
    (pad 13 thru_hole circle (at 13.97 17.78 180) (size 1.7 1.7) (drill 1.016) (layers *.Cu *.Mask)
      (net 2 GND))
    (pad 14 thru_hole circle (at 16.51 17.78 180) (size 1.7 1.7) (drill 1.016) (layers *.Cu *.Mask)
      (net 13 /LEDVIN+))
    (pad "" np_thru_hole circle (at -24.13 17.78 180) (size 4.064 4.064) (drill 2.5) (layers *.Cu *.Mask))
    (pad "" np_thru_hole circle (at 24.13 17.78 180) (size 4.064 4.064) (drill 2.5) (layers *.Cu *.Mask))
    (pad "" np_thru_hole circle (at 24.13 -17.78 180) (size 4.064 4.064) (drill 2.5) (layers *.Cu *.Mask))
    (pad "" np_thru_hole circle (at -24.13 -17.78 180) (size 4.064 4.064) (drill 2.5) (layers *.Cu *.Mask))
    (pad 13 thru_hole circle (at -2.032 -15.24 180) (size 2.032 2.032) (drill 1.19888) (layers *.Cu *.Mask)
      (net 2 GND))
    (pad 14 thru_hole circle (at 1.524 -15.24 180) (size 2.032 2.032) (drill 1.19888) (layers *.Cu *.Mask)
      (net 13 /LEDVIN+))
  )

  (module fish_sleep_box:LDH-45 (layer F.Cu) (tedit 5AEB09A6) (tstamp 5AE8C907)
    (at 143.51 130.81)
    (path /5AE87C3A)
    (fp_text reference U3 (at 0 0.5) (layer F.SilkS)
      (effects (font (size 1 1) (thickness 0.15)))
    )
    (fp_text value LDH-45 (at 0 -0.5) (layer F.Fab)
      (effects (font (size 1 1) (thickness 0.15)))
    )
    (fp_line (start -26.5 -37.5) (end 26.5 -37.5) (layer F.SilkS) (width 0.15))
    (fp_line (start 26.5 -37.5) (end 26.5 37.5) (layer F.SilkS) (width 0.15))
    (fp_line (start 26.5 37.5) (end -26.5 37.5) (layer F.SilkS) (width 0.15))
    (fp_line (start -26.5 37.5) (end -26.5 -37.5) (layer F.SilkS) (width 0.15))
    (pad 5 thru_hole circle (at -18.4 -30.1) (size 2 2) (drill 1.2) (layers *.Cu *.Mask)
      (net 1 /VISPWM))
    (pad 4 thru_hole circle (at -12.4 -30.1) (size 2 2) (drill 1.2) (layers *.Cu *.Mask))
    (pad 3 thru_hole circle (at -6.4 -30.1) (size 2 2) (drill 1.2) (layers *.Cu *.Mask)
      (net 2 GND))
    (pad 2 thru_hole circle (at -0.4 -30.1) (size 2 2) (drill 1.2) (layers *.Cu *.Mask)
      (net 2 GND))
    (pad 1 thru_hole circle (at 19.35 -30.1) (size 2 2) (drill 1.2) (layers *.Cu *.Mask)
      (net 13 /LEDVIN+))
    (pad 6 thru_hole circle (at -19.05 30.1) (size 2 2) (drill 1.2) (layers *.Cu *.Mask)
      (net 15 /LED_VOUT-))
    (pad 7 thru_hole circle (at -6.3 30.1) (size 2 2) (drill 1.2) (layers *.Cu *.Mask)
      (net 14 /LED_VOUT+))
  )

  (module barrel_jack:BARREL_JACK_noslot (layer F.Cu) (tedit 5AEB0979) (tstamp 5AE8D107)
    (at 111.76 123.19)
    (descr "DC Barrel Jack no slots")
    (tags "Power Jack")
    (path /5AE903B7)
    (fp_text reference J5 (at -8.45 5.75 180) (layer F.SilkS)
      (effects (font (size 1 1) (thickness 0.15)))
    )
    (fp_text value BARREL_JACK (at -2.54 -5.5) (layer F.Fab)
      (effects (font (size 1 1) (thickness 0.15)))
    )
    (fp_line (start 1 -4.5) (end 1 -4.75) (layer F.CrtYd) (width 0.05))
    (fp_line (start 1 -4.75) (end -14 -4.75) (layer F.CrtYd) (width 0.05))
    (fp_line (start 1 -4.5) (end 1 -2) (layer F.CrtYd) (width 0.05))
    (fp_line (start 1 -2) (end 2 -2) (layer F.CrtYd) (width 0.05))
    (fp_line (start 2 -2) (end 2 2) (layer F.CrtYd) (width 0.05))
    (fp_line (start 2 2) (end 1 2) (layer F.CrtYd) (width 0.05))
    (fp_line (start 1 2) (end 1 4.75) (layer F.CrtYd) (width 0.05))
    (fp_line (start 1 4.75) (end -1 4.75) (layer F.CrtYd) (width 0.05))
    (fp_line (start -1 4.75) (end -1 6.75) (layer F.CrtYd) (width 0.05))
    (fp_line (start -1 6.75) (end -5 6.75) (layer F.CrtYd) (width 0.05))
    (fp_line (start -5 6.75) (end -5 4.75) (layer F.CrtYd) (width 0.05))
    (fp_line (start -5 4.75) (end -14 4.75) (layer F.CrtYd) (width 0.05))
    (fp_line (start -14 4.75) (end -14 -4.75) (layer F.CrtYd) (width 0.05))
    (fp_line (start -5 4.6) (end -13.8 4.6) (layer F.SilkS) (width 0.12))
    (fp_line (start -13.8 4.6) (end -13.8 -4.6) (layer F.SilkS) (width 0.12))
    (fp_line (start 0.9 1.9) (end 0.9 4.6) (layer F.SilkS) (width 0.12))
    (fp_line (start 0.9 4.6) (end -1 4.6) (layer F.SilkS) (width 0.12))
    (fp_line (start -13.8 -4.6) (end 0.9 -4.6) (layer F.SilkS) (width 0.12))
    (fp_line (start 0.9 -4.6) (end 0.9 -2) (layer F.SilkS) (width 0.12))
    (fp_line (start -10.2 -4.5) (end -10.2 4.5) (layer F.Fab) (width 0.1))
    (fp_line (start -13.7 -4.5) (end -13.7 4.5) (layer F.Fab) (width 0.1))
    (fp_line (start -13.7 4.5) (end 0.8 4.5) (layer F.Fab) (width 0.1))
    (fp_line (start 0.8 4.5) (end 0.8 -4.5) (layer F.Fab) (width 0.1))
    (fp_line (start 0.8 -4.5) (end -13.7 -4.5) (layer F.Fab) (width 0.1))
    (pad 1 thru_hole rect (at 0 0) (size 3.5 3.5) (drill 3) (layers *.Cu *.Mask)
      (net 13 /LEDVIN+))
    (pad 2 thru_hole rect (at -6 0) (size 3.5 3.5) (drill 3) (layers *.Cu *.Mask)
      (net 2 GND))
    (pad 3 thru_hole rect (at -3 4.7) (size 3.5 3.5) (drill 3) (layers *.Cu *.Mask))
  )

  (module teensy:Teensy35_36_NO_INNER (layer F.Cu) (tedit 5AE9B78E) (tstamp 5AE9CE69)
    (at 134.62 34.29)
    (path /5AE9C47D)
    (fp_text reference U1 (at 0 -10.16) (layer F.SilkS)
      (effects (font (size 1 1) (thickness 0.15)))
    )
    (fp_text value Teensy3.5_NO_INNER (at 0 0) (layer F.Fab)
      (effects (font (size 1 1) (thickness 0.15)))
    )
    (fp_line (start -13.97 -3.81) (end -13.97 -1.27) (layer F.SilkS) (width 0.15))
    (fp_line (start -13.97 -1.27) (end -11.43 -1.27) (layer F.SilkS) (width 0.15))
    (fp_line (start -11.43 -1.27) (end -11.43 -3.81) (layer F.SilkS) (width 0.15))
    (fp_line (start -11.43 -3.81) (end -13.97 -3.81) (layer F.SilkS) (width 0.15))
    (fp_line (start -6.35 5.08) (end -10.16 5.08) (layer F.SilkS) (width 0.15))
    (fp_line (start -10.16 5.08) (end -10.16 2.54) (layer F.SilkS) (width 0.15))
    (fp_line (start -10.16 2.54) (end -6.35 2.54) (layer F.SilkS) (width 0.15))
    (fp_line (start -6.35 2.54) (end -6.35 5.08) (layer F.SilkS) (width 0.15))
    (fp_line (start 7.62 6.35) (end 7.62 -6.35) (layer F.SilkS) (width 0.15))
    (fp_line (start -5.08 -6.35) (end -5.08 6.35) (layer F.SilkS) (width 0.15))
    (fp_line (start -5.08 6.35) (end 7.62 6.35) (layer F.SilkS) (width 0.15))
    (fp_line (start -5.08 -6.35) (end 7.62 -6.35) (layer F.SilkS) (width 0.15))
    (fp_line (start 29.21 5.08) (end 30.48 5.08) (layer F.SilkS) (width 0.15))
    (fp_line (start 29.21 3.81) (end 30.48 3.81) (layer F.SilkS) (width 0.15))
    (fp_line (start 29.21 2.54) (end 30.48 2.54) (layer F.SilkS) (width 0.15))
    (fp_line (start 29.21 1.27) (end 30.48 1.27) (layer F.SilkS) (width 0.15))
    (fp_line (start 29.21 0) (end 30.48 0) (layer F.SilkS) (width 0.15))
    (fp_line (start 29.21 -1.27) (end 30.48 -1.27) (layer F.SilkS) (width 0.15))
    (fp_line (start 29.21 -2.54) (end 30.48 -2.54) (layer F.SilkS) (width 0.15))
    (fp_line (start 29.21 -3.81) (end 30.48 -3.81) (layer F.SilkS) (width 0.15))
    (fp_line (start 29.21 -5.08) (end 30.48 -5.08) (layer F.SilkS) (width 0.15))
    (fp_line (start 30.48 6.35) (end 29.21 5.08) (layer F.SilkS) (width 0.15))
    (fp_line (start 29.21 5.08) (end 29.21 -5.08) (layer F.SilkS) (width 0.15))
    (fp_line (start 29.21 -5.08) (end 30.48 -6.35) (layer F.SilkS) (width 0.15))
    (fp_line (start 30.48 -6.35) (end 17.78 -6.35) (layer F.SilkS) (width 0.15))
    (fp_line (start 17.78 -6.35) (end 17.78 6.35) (layer F.SilkS) (width 0.15))
    (fp_line (start 17.78 6.35) (end 30.48 6.35) (layer F.SilkS) (width 0.15))
    (fp_line (start 30.48 -8.89) (end -30.48 -8.89) (layer F.SilkS) (width 0.15))
    (fp_line (start -30.48 8.89) (end 30.48 8.89) (layer F.SilkS) (width 0.15))
    (fp_line (start -30.48 3.81) (end -31.75 3.81) (layer F.SilkS) (width 0.15))
    (fp_line (start -31.75 3.81) (end -31.75 -3.81) (layer F.SilkS) (width 0.15))
    (fp_line (start -31.75 -3.81) (end -30.48 -3.81) (layer F.SilkS) (width 0.15))
    (fp_line (start -25.4 3.81) (end -25.4 -3.81) (layer F.SilkS) (width 0.15))
    (fp_line (start -25.4 -3.81) (end -30.48 -3.81) (layer F.SilkS) (width 0.15))
    (fp_line (start -25.4 3.81) (end -30.48 3.81) (layer F.SilkS) (width 0.15))
    (fp_line (start 13.97 -2.54) (end 13.97 2.54) (layer F.SilkS) (width 0.15))
    (fp_line (start 13.97 2.54) (end 11.43 2.54) (layer F.SilkS) (width 0.15))
    (fp_line (start 11.43 2.54) (end 11.43 -2.54) (layer F.SilkS) (width 0.15))
    (fp_line (start 11.43 -2.54) (end 13.97 -2.54) (layer F.SilkS) (width 0.15))
    (fp_line (start 30.48 -8.89) (end 30.48 8.89) (layer F.SilkS) (width 0.15))
    (fp_line (start -30.48 8.89) (end -30.48 -8.89) (layer F.SilkS) (width 0.15))
    (pad 17 thru_hole circle (at 11.43 7.62) (size 1.6 1.6) (drill 1.1) (layers *.Cu *.Mask))
    (pad 18 thru_hole circle (at 13.97 7.62) (size 1.6 1.6) (drill 1.1) (layers *.Cu *.Mask))
    (pad 19 thru_hole circle (at 16.51 7.62) (size 1.6 1.6) (drill 1.1) (layers *.Cu *.Mask))
    (pad 20 thru_hole circle (at 19.05 7.62) (size 1.6 1.6) (drill 1.1) (layers *.Cu *.Mask))
    (pad 16 thru_hole circle (at 8.89 7.62) (size 1.6 1.6) (drill 1.1) (layers *.Cu *.Mask))
    (pad 15 thru_hole circle (at 6.35 7.62) (size 1.6 1.6) (drill 1.1) (layers *.Cu *.Mask)
      (net 7 +3V3))
    (pad 14 thru_hole circle (at 3.81 7.62) (size 1.6 1.6) (drill 1.1) (layers *.Cu *.Mask))
    (pad 21 thru_hole circle (at 21.59 7.62) (size 1.6 1.6) (drill 1.1) (layers *.Cu *.Mask))
    (pad 22 thru_hole circle (at 24.13 7.62) (size 1.6 1.6) (drill 1.1) (layers *.Cu *.Mask))
    (pad 23 thru_hole circle (at 26.67 7.62) (size 1.6 1.6) (drill 1.1) (layers *.Cu *.Mask))
    (pad 24 thru_hole circle (at 29.21 7.62) (size 1.6 1.6) (drill 1.1) (layers *.Cu *.Mask))
    (pad 30 thru_hole circle (at 29.21 -7.62) (size 1.6 1.6) (drill 1.1) (layers *.Cu *.Mask))
    (pad 31 thru_hole circle (at 26.67 -7.62) (size 1.6 1.6) (drill 1.1) (layers *.Cu *.Mask))
    (pad 32 thru_hole circle (at 24.13 -7.62) (size 1.6 1.6) (drill 1.1) (layers *.Cu *.Mask))
    (pad 33 thru_hole circle (at 21.59 -7.62) (size 1.6 1.6) (drill 1.1) (layers *.Cu *.Mask))
    (pad 34 thru_hole circle (at 19.05 -7.62) (size 1.6 1.6) (drill 1.1) (layers *.Cu *.Mask))
    (pad 35 thru_hole circle (at 16.51 -7.62) (size 1.6 1.6) (drill 1.1) (layers *.Cu *.Mask))
    (pad 36 thru_hole circle (at 13.97 -7.62) (size 1.6 1.6) (drill 1.1) (layers *.Cu *.Mask))
    (pad 37 thru_hole circle (at 11.43 -7.62) (size 1.6 1.6) (drill 1.1) (layers *.Cu *.Mask)
      (net 8 /DAC0))
    (pad 13 thru_hole circle (at 1.27 7.62) (size 1.6 1.6) (drill 1.1) (layers *.Cu *.Mask))
    (pad 12 thru_hole circle (at -1.27 7.62) (size 1.6 1.6) (drill 1.1) (layers *.Cu *.Mask))
    (pad 11 thru_hole circle (at -3.81 7.62) (size 1.6 1.6) (drill 1.1) (layers *.Cu *.Mask))
    (pad 10 thru_hole circle (at -6.35 7.62) (size 1.6 1.6) (drill 1.1) (layers *.Cu *.Mask)
      (net 4 /T2))
    (pad 9 thru_hole circle (at -8.89 7.62) (size 1.6 1.6) (drill 1.1) (layers *.Cu *.Mask)
      (net 3 /T1))
    (pad 8 thru_hole circle (at -11.43 7.62) (size 1.6 1.6) (drill 1.1) (layers *.Cu *.Mask))
    (pad 7 thru_hole circle (at -13.97 7.62) (size 1.6 1.6) (drill 1.1) (layers *.Cu *.Mask))
    (pad 6 thru_hole circle (at -16.51 7.62) (size 1.6 1.6) (drill 1.1) (layers *.Cu *.Mask)
      (net 9 /MUTE))
    (pad 5 thru_hole circle (at -19.05 7.62) (size 1.6 1.6) (drill 1.1) (layers *.Cu *.Mask)
      (net 1 /VISPWM))
    (pad 4 thru_hole circle (at -21.59 7.62) (size 1.6 1.6) (drill 1.1) (layers *.Cu *.Mask))
    (pad 3 thru_hole circle (at -24.13 7.62) (size 1.6 1.6) (drill 1.1) (layers *.Cu *.Mask))
    (pad 2 thru_hole circle (at -26.67 7.62) (size 1.6 1.6) (drill 1.1) (layers *.Cu *.Mask))
    (pad 1 thru_hole rect (at -29.21 7.62) (size 1.6 1.6) (drill 1.1) (layers *.Cu *.Mask)
      (net 2 GND))
    (pad 38 thru_hole circle (at 8.89 -7.62) (size 1.6 1.6) (drill 1.1) (layers *.Cu *.Mask)
      (net 10 /DAC1))
    (pad 39 thru_hole circle (at 6.35 -7.62) (size 1.6 1.6) (drill 1.1) (layers *.Cu *.Mask))
    (pad 40 thru_hole circle (at 3.81 -7.62) (size 1.6 1.6) (drill 1.1) (layers *.Cu *.Mask))
    (pad 41 thru_hole circle (at 1.27 -7.62) (size 1.6 1.6) (drill 1.1) (layers *.Cu *.Mask)
      (net 5 /T3))
    (pad 42 thru_hole circle (at -1.27 -7.62) (size 1.6 1.6) (drill 1.1) (layers *.Cu *.Mask))
    (pad 43 thru_hole circle (at -3.81 -7.62) (size 1.6 1.6) (drill 1.1) (layers *.Cu *.Mask))
    (pad 44 thru_hole circle (at -6.35 -7.62) (size 1.6 1.6) (drill 1.1) (layers *.Cu *.Mask))
    (pad 45 thru_hole circle (at -8.89 -7.62) (size 1.6 1.6) (drill 1.1) (layers *.Cu *.Mask)
      (net 11 /SDA))
    (pad 46 thru_hole circle (at -11.43 -7.62) (size 1.6 1.6) (drill 1.1) (layers *.Cu *.Mask)
      (net 12 /SCL))
    (pad 47 thru_hole circle (at -13.97 -7.62) (size 1.6 1.6) (drill 1.1) (layers *.Cu *.Mask))
    (pad 48 thru_hole circle (at -16.51 -7.62) (size 1.6 1.6) (drill 1.1) (layers *.Cu *.Mask)
      (net 6 /T4))
    (pad 49 thru_hole circle (at -19.05 -7.62) (size 1.6 1.6) (drill 1.1) (layers *.Cu *.Mask))
    (pad 50 thru_hole circle (at -21.59 -7.62) (size 1.6 1.6) (drill 1.1) (layers *.Cu *.Mask))
    (pad 51 thru_hole circle (at -24.13 -7.62) (size 1.6 1.6) (drill 1.1) (layers *.Cu *.Mask))
    (pad 52 thru_hole circle (at -26.67 -7.62) (size 1.6 1.6) (drill 1.1) (layers *.Cu *.Mask))
    (pad 53 thru_hole circle (at -29.21 -7.62) (size 1.6 1.6) (drill 1.1) (layers *.Cu *.Mask))
  )

  (module Connectors_Terminal_Blocks:TerminalBlock_bornier-2_P5.08mm (layer F.Cu) (tedit 59FF03AB) (tstamp 5BCF87E6)
    (at 108.585 142.24 90)
    (descr "simple 2-pin terminal block, pitch 5.08mm, revamped version of bornier2")
    (tags "terminal block bornier2")
    (path /5BCF8860)
    (fp_text reference J6 (at 2.54 -5.08 90) (layer F.SilkS)
      (effects (font (size 1 1) (thickness 0.15)))
    )
    (fp_text value LED_OUTPUT (at 2.54 5.08 90) (layer F.Fab)
      (effects (font (size 1 1) (thickness 0.15)))
    )
    (fp_text user %R (at 2.54 0 90) (layer F.Fab)
      (effects (font (size 1 1) (thickness 0.15)))
    )
    (fp_line (start -2.41 2.55) (end 7.49 2.55) (layer F.Fab) (width 0.1))
    (fp_line (start -2.46 -3.75) (end -2.46 3.75) (layer F.Fab) (width 0.1))
    (fp_line (start -2.46 3.75) (end 7.54 3.75) (layer F.Fab) (width 0.1))
    (fp_line (start 7.54 3.75) (end 7.54 -3.75) (layer F.Fab) (width 0.1))
    (fp_line (start 7.54 -3.75) (end -2.46 -3.75) (layer F.Fab) (width 0.1))
    (fp_line (start 7.62 2.54) (end -2.54 2.54) (layer F.SilkS) (width 0.12))
    (fp_line (start 7.62 3.81) (end 7.62 -3.81) (layer F.SilkS) (width 0.12))
    (fp_line (start 7.62 -3.81) (end -2.54 -3.81) (layer F.SilkS) (width 0.12))
    (fp_line (start -2.54 -3.81) (end -2.54 3.81) (layer F.SilkS) (width 0.12))
    (fp_line (start -2.54 3.81) (end 7.62 3.81) (layer F.SilkS) (width 0.12))
    (fp_line (start -2.71 -4) (end 7.79 -4) (layer F.CrtYd) (width 0.05))
    (fp_line (start -2.71 -4) (end -2.71 4) (layer F.CrtYd) (width 0.05))
    (fp_line (start 7.79 4) (end 7.79 -4) (layer F.CrtYd) (width 0.05))
    (fp_line (start 7.79 4) (end -2.71 4) (layer F.CrtYd) (width 0.05))
    (pad 1 thru_hole rect (at 0 0 90) (size 3 3) (drill 1.52) (layers *.Cu *.Mask)
      (net 14 /LED_VOUT+))
    (pad 2 thru_hole circle (at 5.08 0 90) (size 3 3) (drill 1.52) (layers *.Cu *.Mask)
      (net 15 /LED_VOUT-))
    (model ${KISYS3DMOD}/Terminal_Blocks.3dshapes/TerminalBlock_bornier-2_P5.08mm.wrl
      (at (xyz 0.1 0 0))
      (scale (xyz 1 1 1))
      (rotate (xyz 0 0 0))
    )
  )

  (module Mounting_Holes:MountingHole_3.2mm_M3 (layer F.Cu) (tedit 56D1B4CB) (tstamp 5BD75922)
    (at 171.45 26.67)
    (descr "Mounting Hole 3.2mm, no annular, M3")
    (tags "mounting hole 3.2mm no annular m3")
    (attr virtual)
    (fp_text reference REF** (at 0 -4.2) (layer F.SilkS)
      (effects (font (size 1 1) (thickness 0.15)))
    )
    (fp_text value MountingHole_3.2mm_M3 (at 0 4.2) (layer F.Fab)
      (effects (font (size 1 1) (thickness 0.15)))
    )
    (fp_text user %R (at 0.3 0) (layer F.Fab)
      (effects (font (size 1 1) (thickness 0.15)))
    )
    (fp_circle (center 0 0) (end 3.2 0) (layer Cmts.User) (width 0.15))
    (fp_circle (center 0 0) (end 3.45 0) (layer F.CrtYd) (width 0.05))
    (pad 1 np_thru_hole circle (at 0 0) (size 3.2 3.2) (drill 3.2) (layers *.Cu *.Mask))
  )

  (module Mounting_Holes:MountingHole_3.2mm_M3 (layer F.Cu) (tedit 56D1B4CB) (tstamp 5BD7595B)
    (at 107.95 166.37)
    (descr "Mounting Hole 3.2mm, no annular, M3")
    (tags "mounting hole 3.2mm no annular m3")
    (attr virtual)
    (fp_text reference REF** (at 0 -4.2) (layer F.SilkS)
      (effects (font (size 1 1) (thickness 0.15)))
    )
    (fp_text value MountingHole_3.2mm_M3 (at 0 4.2) (layer F.Fab)
      (effects (font (size 1 1) (thickness 0.15)))
    )
    (fp_text user %R (at 0.3 0) (layer F.Fab)
      (effects (font (size 1 1) (thickness 0.15)))
    )
    (fp_circle (center 0 0) (end 3.2 0) (layer Cmts.User) (width 0.15))
    (fp_circle (center 0 0) (end 3.45 0) (layer F.CrtYd) (width 0.05))
    (pad 1 np_thru_hole circle (at 0 0) (size 3.2 3.2) (drill 3.2) (layers *.Cu *.Mask))
  )

  (gr_text "NTCore\n181029" (at 170.815 35.56) (layer F.SilkS)
    (effects (font (size 1.5 1.5) (thickness 0.3)))
  )
  (gr_text LED- (at 109.22 133.35) (layer F.SilkS)
    (effects (font (size 1.5 1.5) (thickness 0.3)))
  )
  (gr_text LED+ (at 109.22 146.685) (layer F.SilkS)
    (effects (font (size 1.5 1.5) (thickness 0.3)))
  )
  (gr_line (start 101.6 172.72) (end 101.6 20.32) (angle 90) (layer Edge.Cuts) (width 0.15))
  (gr_line (start 177.8 172.72) (end 101.6 172.72) (angle 90) (layer Edge.Cuts) (width 0.15))
  (gr_line (start 177.8 20.32) (end 177.8 172.72) (angle 90) (layer Edge.Cuts) (width 0.15))
  (gr_line (start 101.6 20.32) (end 177.8 20.32) (angle 90) (layer Edge.Cuts) (width 0.15))

  (segment (start 115.57 41.91) (end 116.751001 43.091001) (width 0.254) (layer F.Cu) (net 1))
  (segment (start 133.311001 48.939119) (end 133.311001 86.398999) (width 0.254) (layer F.Cu) (net 1))
  (segment (start 116.751001 43.091001) (end 121.216881 43.091001) (width 0.254) (layer F.Cu) (net 1))
  (segment (start 121.216881 43.091001) (end 122.008999 42.298883) (width 0.254) (layer F.Cu) (net 1))
  (segment (start 129.628999 41.521117) (end 129.628999 45.257117) (width 0.254) (layer F.Cu) (net 1))
  (segment (start 122.008999 42.298883) (end 122.008999 41.343119) (width 0.254) (layer F.Cu) (net 1))
  (segment (start 122.008999 41.343119) (end 123.131129 40.220989) (width 0.254) (layer F.Cu) (net 1))
  (segment (start 130.239999 89.470001) (end 129.54 90.17) (width 0.254) (layer F.Cu) (net 1))
  (segment (start 123.131129 40.220989) (end 128.328871 40.220989) (width 0.254) (layer F.Cu) (net 1))
  (segment (start 128.328871 40.220989) (end 129.628999 41.521117) (width 0.254) (layer F.Cu) (net 1))
  (segment (start 129.628999 45.257117) (end 133.311001 48.939119) (width 0.254) (layer F.Cu) (net 1))
  (segment (start 133.311001 86.398999) (end 130.239999 89.470001) (width 0.254) (layer F.Cu) (net 1))
  (segment (start 129.54 90.17) (end 129.54 96.28) (width 0.254) (layer F.Cu) (net 1))
  (segment (start 129.54 96.28) (end 125.11 100.71) (width 0.254) (layer F.Cu) (net 1))
  (segment (start 125.73 41.91) (end 125.73 93.08084) (width 0.254) (layer F.Cu) (net 3))
  (segment (start 125.73 93.08084) (end 112.13084 106.68) (width 0.254) (layer F.Cu) (net 3))
  (segment (start 112.13084 106.68) (end 111.68126 106.68) (width 0.254) (layer F.Cu) (net 3))
  (segment (start 128.27 41.91) (end 127.088999 40.728999) (width 0.254) (layer F.Cu) (net 4))
  (segment (start 127.088999 40.728999) (end 125.163119 40.728999) (width 0.254) (layer F.Cu) (net 4))
  (segment (start 125.163119 40.728999) (end 124.371001 41.521117) (width 0.254) (layer F.Cu) (net 4))
  (segment (start 124.371001 41.521117) (end 124.371001 75.156159) (width 0.254) (layer F.Cu) (net 4))
  (segment (start 124.371001 75.156159) (end 111.68126 87.8459) (width 0.254) (layer F.Cu) (net 4))
  (segment (start 111.68126 87.8459) (end 111.68126 88.9) (width 0.254) (layer F.Cu) (net 4))
  (segment (start 115.57 33.02) (end 114.211001 34.378999) (width 0.254) (layer F.Cu) (net 5))
  (segment (start 114.211001 34.378999) (end 114.211001 67.536159) (width 0.254) (layer F.Cu) (net 5))
  (segment (start 114.211001 67.536159) (end 111.68126 70.0659) (width 0.254) (layer F.Cu) (net 5))
  (segment (start 111.68126 70.0659) (end 111.68126 71.12) (width 0.254) (layer F.Cu) (net 5))
  (segment (start 129.54 33.02) (end 115.57 33.02) (width 0.254) (layer F.Cu) (net 5))
  (segment (start 135.89 26.67) (end 129.54 33.02) (width 0.254) (layer F.Cu) (net 5))
  (segment (start 118.11 26.67) (end 111.80573 32.97427) (width 0.254) (layer F.Cu) (net 6))
  (segment (start 111.80573 32.97427) (end 111.80573 52.16143) (width 0.254) (layer F.Cu) (net 6))
  (segment (start 111.80573 52.16143) (end 111.68126 52.2859) (width 0.254) (layer F.Cu) (net 6))
  (segment (start 111.68126 52.2859) (end 111.68126 53.34) (width 0.254) (layer F.Cu) (net 6))
  (segment (start 147.32 49.53) (end 147.32 48.327919) (width 0.762) (layer F.Cu) (net 7))
  (segment (start 147.32 48.327919) (end 142.845082 43.853001) (width 0.762) (layer F.Cu) (net 7))
  (segment (start 141.781631 43.853001) (end 140.97 43.04137) (width 0.762) (layer F.Cu) (net 7))
  (segment (start 142.845082 43.853001) (end 141.781631 43.853001) (width 0.762) (layer F.Cu) (net 7))
  (segment (start 140.97 43.04137) (end 140.97 41.91) (width 0.762) (layer F.Cu) (net 7))
  (segment (start 146.05 26.67) (end 157.391001 38.011001) (width 0.254) (layer F.Cu) (net 8))
  (segment (start 157.391001 38.011001) (end 157.391001 43.642567) (width 0.254) (layer F.Cu) (net 8))
  (segment (start 157.391001 43.642567) (end 161.251001 47.502567) (width 0.254) (layer F.Cu) (net 8))
  (segment (start 158.711001 50.761001) (end 158.329999 50.379999) (width 0.254) (layer F.Cu) (net 8))
  (segment (start 161.251001 47.502567) (end 161.251001 50.120881) (width 0.254) (layer F.Cu) (net 8))
  (segment (start 161.251001 50.120881) (end 160.610881 50.761001) (width 0.254) (layer F.Cu) (net 8))
  (segment (start 160.610881 50.761001) (end 158.711001 50.761001) (width 0.254) (layer F.Cu) (net 8))
  (segment (start 158.329999 50.379999) (end 157.48 49.53) (width 0.254) (layer F.Cu) (net 8))
  (segment (start 131.287882 35.56) (end 124.46 35.56) (width 0.254) (layer F.Cu) (net 9))
  (segment (start 124.46 35.56) (end 118.11 41.91) (width 0.254) (layer F.Cu) (net 9))
  (segment (start 142.24 49.53) (end 137.071001 44.361001) (width 0.254) (layer F.Cu) (net 9))
  (segment (start 137.071001 44.361001) (end 137.071001 41.343119) (width 0.254) (layer F.Cu) (net 9))
  (segment (start 137.071001 41.343119) (end 131.287882 35.56) (width 0.254) (layer F.Cu) (net 9))
  (segment (start 160.02 46.99) (end 159.36412 46.99) (width 0.254) (layer F.Cu) (net 10))
  (segment (start 154.851001 38.011001) (end 144.309999 27.469999) (width 0.254) (layer F.Cu) (net 10))
  (segment (start 159.36412 46.99) (end 154.851001 42.476881) (width 0.254) (layer F.Cu) (net 10))
  (segment (start 154.851001 42.476881) (end 154.851001 38.011001) (width 0.254) (layer F.Cu) (net 10))
  (segment (start 144.309999 27.469999) (end 143.51 26.67) (width 0.254) (layer F.Cu) (net 10))
  (segment (start 160.02 49.53) (end 160.02 46.99) (width 0.254) (layer F.Cu) (net 10))
  (segment (start 125.73 26.67) (end 126.911001 25.488999) (width 0.254) (layer F.Cu) (net 11))
  (segment (start 126.911001 25.488999) (end 136.456881 25.488999) (width 0.254) (layer F.Cu) (net 11))
  (segment (start 151.550001 48.680001) (end 152.4 49.53) (width 0.254) (layer F.Cu) (net 11))
  (segment (start 136.456881 25.488999) (end 137.248999 26.281117) (width 0.254) (layer F.Cu) (net 11))
  (segment (start 137.248999 26.281117) (end 137.248999 28.821117) (width 0.254) (layer F.Cu) (net 11))
  (segment (start 137.248999 28.821117) (end 149.948999 41.521117) (width 0.254) (layer F.Cu) (net 11))
  (segment (start 149.948999 41.521117) (end 149.948999 47.078999) (width 0.254) (layer F.Cu) (net 11))
  (segment (start 149.948999 47.078999) (end 151.550001 48.680001) (width 0.254) (layer F.Cu) (net 11))
  (segment (start 123.19 26.67) (end 124.879011 24.980989) (width 0.254) (layer F.Cu) (net 12))
  (segment (start 124.879011 24.980989) (end 146.108871 24.980989) (width 0.254) (layer F.Cu) (net 12))
  (segment (start 146.108871 24.980989) (end 147.231001 26.103119) (width 0.254) (layer F.Cu) (net 12))
  (segment (start 147.231001 26.103119) (end 147.231001 27.132567) (width 0.254) (layer F.Cu) (net 12))
  (segment (start 147.231001 27.132567) (end 159.931001 39.832567) (width 0.254) (layer F.Cu) (net 12))
  (segment (start 159.931001 39.832567) (end 159.931001 45.464133) (width 0.254) (layer F.Cu) (net 12))
  (segment (start 159.931001 45.464133) (end 161.759011 47.292143) (width 0.254) (layer F.Cu) (net 12))
  (segment (start 161.759011 47.292143) (end 161.759011 50.331305) (width 0.254) (layer F.Cu) (net 12))
  (segment (start 161.759011 50.331305) (end 160.821305 51.269011) (width 0.254) (layer F.Cu) (net 12))
  (segment (start 160.821305 51.269011) (end 151.599011 51.269011) (width 0.254) (layer F.Cu) (net 12))
  (segment (start 151.599011 51.269011) (end 150.709999 50.379999) (width 0.254) (layer F.Cu) (net 12))
  (segment (start 150.709999 50.379999) (end 149.86 49.53) (width 0.254) (layer F.Cu) (net 12))
  (segment (start 116.3856 123.19) (end 111.76 123.19) (width 1.524) (layer F.Cu) (net 13))
  (segment (start 141.986 88.646) (end 141.986 82.55) (width 3.556) (layer F.Cu) (net 13))
  (segment (start 162.56 106.732001) (end 154.992001 114.3) (width 7.62) (layer F.Cu) (net 13))
  (segment (start 154.992001 114.3) (end 146.102001 123.19) (width 7.62) (layer F.Cu) (net 13))
  (segment (start 141.986 88.646) (end 154.992001 101.652001) (width 3.556) (layer F.Cu) (net 13))
  (segment (start 154.992001 101.652001) (end 154.992001 114.3) (width 3.556) (layer F.Cu) (net 13))
  (segment (start 146.102001 123.19) (end 113.867601 123.19) (width 7.62) (layer F.Cu) (net 13))
  (segment (start 116.3856 123.19) (end 114.3 123.19) (width 7.62) (layer F.Cu) (net 13))
  (segment (start 162.86 100.71) (end 162.86 105.11) (width 7.62) (layer F.Cu) (net 13))
  (segment (start 137.21 160.91) (end 133.02 165.1) (width 1.524) (layer F.Cu) (net 14))
  (segment (start 133.02 165.1) (end 118.745 165.1) (width 1.524) (layer F.Cu) (net 14))
  (segment (start 118.745 165.1) (end 108.585 154.94) (width 1.524) (layer F.Cu) (net 14))
  (segment (start 108.585 154.94) (end 108.585 142.24) (width 1.524) (layer F.Cu) (net 14))
  (segment (start 124.46 160.91) (end 124.46 142.24) (width 1.524) (layer F.Cu) (net 15))
  (segment (start 124.46 142.24) (end 119.38 137.16) (width 1.524) (layer F.Cu) (net 15))
  (segment (start 119.38 137.16) (end 108.585 137.16) (width 1.524) (layer F.Cu) (net 15))

  (zone (net 2) (net_name GND) (layer B.Cu) (tstamp 0) (hatch edge 0.508)
    (connect_pads (clearance 0.508))
    (min_thickness 0.254)
    (fill yes (arc_segments 16) (thermal_gap 0.508) (thermal_bridge_width 0.508))
    (polygon
      (pts
        (xy 102.87 21.59) (xy 176.53 21.59) (xy 176.53 171.45) (xy 102.87 171.45)
      )
    )
    (filled_polygon
      (pts
        (xy 176.403 171.323) (xy 102.997 171.323) (xy 102.997 166.812619) (xy 105.714613 166.812619) (xy 106.054155 167.634372)
        (xy 106.682321 168.263636) (xy 107.503481 168.604611) (xy 108.392619 168.605387) (xy 109.214372 168.265845) (xy 109.843636 167.637679)
        (xy 110.184611 166.816519) (xy 110.185387 165.927381) (xy 109.845845 165.105628) (xy 109.217679 164.476364) (xy 108.396519 164.135389)
        (xy 107.507381 164.134613) (xy 106.685628 164.474155) (xy 106.056364 165.102321) (xy 105.715389 165.923481) (xy 105.714613 166.812619)
        (xy 102.997 166.812619) (xy 102.997 161.233795) (xy 122.824716 161.233795) (xy 123.073106 161.834943) (xy 123.532637 162.295278)
        (xy 124.133352 162.544716) (xy 124.783795 162.545284) (xy 125.384943 162.296894) (xy 125.845278 161.837363) (xy 126.094716 161.236648)
        (xy 126.094718 161.233795) (xy 135.574716 161.233795) (xy 135.823106 161.834943) (xy 136.282637 162.295278) (xy 136.883352 162.544716)
        (xy 137.533795 162.545284) (xy 138.134943 162.296894) (xy 138.595278 161.837363) (xy 138.844716 161.236648) (xy 138.845284 160.586205)
        (xy 138.596894 159.985057) (xy 138.137363 159.524722) (xy 137.536648 159.275284) (xy 136.886205 159.274716) (xy 136.285057 159.523106)
        (xy 135.824722 159.982637) (xy 135.575284 160.583352) (xy 135.574716 161.233795) (xy 126.094718 161.233795) (xy 126.095284 160.586205)
        (xy 125.846894 159.985057) (xy 125.387363 159.524722) (xy 124.786648 159.275284) (xy 124.136205 159.274716) (xy 123.535057 159.523106)
        (xy 123.074722 159.982637) (xy 122.825284 160.583352) (xy 122.824716 161.233795) (xy 102.997 161.233795) (xy 102.997 140.74)
        (xy 106.43756 140.74) (xy 106.43756 143.74) (xy 106.481838 143.975317) (xy 106.62091 144.191441) (xy 106.83311 144.336431)
        (xy 107.085 144.38744) (xy 110.085 144.38744) (xy 110.320317 144.343162) (xy 110.536441 144.20409) (xy 110.681431 143.99189)
        (xy 110.73244 143.74) (xy 110.73244 140.74) (xy 110.688162 140.504683) (xy 110.54909 140.288559) (xy 110.33689 140.143569)
        (xy 110.085 140.09256) (xy 107.085 140.09256) (xy 106.849683 140.136838) (xy 106.633559 140.27591) (xy 106.488569 140.48811)
        (xy 106.43756 140.74) (xy 102.997 140.74) (xy 102.997 137.582815) (xy 106.44963 137.582815) (xy 106.77398 138.3678)
        (xy 107.374041 138.968909) (xy 108.158459 139.294628) (xy 109.007815 139.29537) (xy 109.7928 138.97102) (xy 110.393909 138.370959)
        (xy 110.719628 137.586541) (xy 110.72037 136.737185) (xy 110.39602 135.9522) (xy 109.795959 135.351091) (xy 109.011541 135.025372)
        (xy 108.162185 135.02463) (xy 107.3772 135.34898) (xy 106.776091 135.949041) (xy 106.450372 136.733459) (xy 106.44963 137.582815)
        (xy 102.997 137.582815) (xy 102.997 123.47575) (xy 103.375 123.47575) (xy 103.375 125.06631) (xy 103.471673 125.299699)
        (xy 103.650302 125.478327) (xy 103.883691 125.575) (xy 105.47425 125.575) (xy 105.633 125.41625) (xy 105.633 123.317)
        (xy 105.887 123.317) (xy 105.887 125.41625) (xy 106.04575 125.575) (xy 106.715378 125.575) (xy 106.558559 125.67591)
        (xy 106.413569 125.88811) (xy 106.36256 126.14) (xy 106.36256 129.64) (xy 106.406838 129.875317) (xy 106.54591 130.091441)
        (xy 106.75811 130.236431) (xy 107.01 130.28744) (xy 110.51 130.28744) (xy 110.745317 130.243162) (xy 110.961441 130.10409)
        (xy 111.106431 129.89189) (xy 111.15744 129.64) (xy 111.15744 126.14) (xy 111.113162 125.904683) (xy 110.97409 125.688559)
        (xy 110.826097 125.58744) (xy 113.51 125.58744) (xy 113.745317 125.543162) (xy 113.961441 125.40409) (xy 114.106431 125.19189)
        (xy 114.15744 124.94) (xy 114.15744 121.44) (xy 114.113162 121.204683) (xy 113.97409 120.988559) (xy 113.76189 120.843569)
        (xy 113.51 120.79256) (xy 110.01 120.79256) (xy 109.774683 120.836838) (xy 109.558559 120.97591) (xy 109.413569 121.18811)
        (xy 109.36256 121.44) (xy 109.36256 124.94) (xy 109.406838 125.175317) (xy 109.54591 125.391441) (xy 109.693903 125.49256)
        (xy 107.835337 125.49256) (xy 107.869698 125.478327) (xy 108.048327 125.299699) (xy 108.145 125.06631) (xy 108.145 123.47575)
        (xy 107.98625 123.317) (xy 105.887 123.317) (xy 105.633 123.317) (xy 103.53375 123.317) (xy 103.375 123.47575)
        (xy 102.997 123.47575) (xy 102.997 121.31369) (xy 103.375 121.31369) (xy 103.375 122.90425) (xy 103.53375 123.063)
        (xy 105.633 123.063) (xy 105.633 120.96375) (xy 105.887 120.96375) (xy 105.887 123.063) (xy 107.98625 123.063)
        (xy 108.145 122.90425) (xy 108.145 121.31369) (xy 108.048327 121.080301) (xy 107.869698 120.901673) (xy 107.636309 120.805)
        (xy 106.04575 120.805) (xy 105.887 120.96375) (xy 105.633 120.96375) (xy 105.47425 120.805) (xy 103.883691 120.805)
        (xy 103.650302 120.901673) (xy 103.471673 121.080301) (xy 103.375 121.31369) (xy 102.997 121.31369) (xy 102.997 112.275793)
        (xy 103.334054 112.275793) (xy 103.414431 112.57317) (xy 103.890245 113.374469) (xy 104.636484 113.932687) (xy 105.53954 114.16284)
        (xy 107.2896 114.16284) (xy 107.2896 111.90478) (xy 107.5436 111.90478) (xy 107.5436 114.16284) (xy 109.29366 114.16284)
        (xy 110.196716 113.932687) (xy 110.942955 113.374469) (xy 111.418769 112.57317) (xy 111.499146 112.275793) (xy 111.389345 111.90478)
        (xy 107.5436 111.90478) (xy 107.2896 111.90478) (xy 103.443855 111.90478) (xy 103.334054 112.275793) (xy 102.997 112.275793)
        (xy 102.997 111.279767) (xy 103.334054 111.279767) (xy 103.443855 111.65078) (xy 107.2896 111.65078) (xy 107.2896 109.39272)
        (xy 107.5436 109.39272) (xy 107.5436 111.65078) (xy 111.389345 111.65078) (xy 111.499146 111.279767) (xy 111.418769 110.98239)
        (xy 111.200291 110.61446) (xy 111.55426 110.61446) (xy 111.55426 109.30636) (xy 111.80826 109.30636) (xy 111.80826 110.61446)
        (xy 112.25784 110.61446) (xy 112.797362 110.456619) (xy 113.235412 110.104327) (xy 113.505301 109.611217) (xy 113.522843 109.528415)
        (xy 113.400856 109.30636) (xy 111.80826 109.30636) (xy 111.55426 109.30636) (xy 109.961664 109.30636) (xy 109.839677 109.528415)
        (xy 109.840453 109.532076) (xy 109.29366 109.39272) (xy 107.5436 109.39272) (xy 107.2896 109.39272) (xy 105.53954 109.39272)
        (xy 104.636484 109.622873) (xy 103.890245 110.181091) (xy 103.414431 110.98239) (xy 103.334054 111.279767) (xy 102.997 111.279767)
        (xy 102.997 106.68) (xy 109.759657 106.68) (xy 109.868897 107.229189) (xy 110.179988 107.694769) (xy 110.531179 107.929428)
        (xy 110.127108 108.254393) (xy 109.857219 108.747503) (xy 109.839677 108.830305) (xy 109.961664 109.05236) (xy 111.55426 109.05236)
        (xy 111.55426 109.03236) (xy 111.80826 109.03236) (xy 111.80826 109.05236) (xy 113.400856 109.05236) (xy 113.522843 108.830305)
        (xy 113.505301 108.747503) (xy 113.235412 108.254393) (xy 112.831341 107.929428) (xy 113.182532 107.694769) (xy 113.493623 107.229189)
        (xy 113.602863 106.68) (xy 113.493623 106.130811) (xy 113.182532 105.665231) (xy 112.716952 105.35414) (xy 112.167763 105.2449)
        (xy 111.194757 105.2449) (xy 110.645568 105.35414) (xy 110.179988 105.665231) (xy 109.868897 106.130811) (xy 109.759657 106.68)
        (xy 102.997 106.68) (xy 102.997 102.077693) (xy 103.334054 102.077693) (xy 103.414431 102.37507) (xy 103.890245 103.176369)
        (xy 104.636484 103.734587) (xy 105.53954 103.96474) (xy 107.2896 103.96474) (xy 107.2896 101.70668) (xy 107.5436 101.70668)
        (xy 107.5436 103.96474) (xy 109.29366 103.96474) (xy 110.196716 103.734587) (xy 110.942955 103.176369) (xy 111.418769 102.37507)
        (xy 111.499146 102.077693) (xy 111.389345 101.70668) (xy 107.5436 101.70668) (xy 107.2896 101.70668) (xy 103.443855 101.70668)
        (xy 103.334054 102.077693) (xy 102.997 102.077693) (xy 102.997 101.081667) (xy 103.334054 101.081667) (xy 103.443855 101.45268)
        (xy 107.2896 101.45268) (xy 107.2896 99.19462) (xy 107.5436 99.19462) (xy 107.5436 101.45268) (xy 111.389345 101.45268)
        (xy 111.499146 101.081667) (xy 111.486207 101.033795) (xy 123.474716 101.033795) (xy 123.723106 101.634943) (xy 124.182637 102.095278)
        (xy 124.783352 102.344716) (xy 125.433795 102.345284) (xy 126.034943 102.096894) (xy 126.495278 101.637363) (xy 126.744716 101.036648)
        (xy 126.744718 101.033795) (xy 129.474716 101.033795) (xy 129.723106 101.634943) (xy 130.182637 102.095278) (xy 130.783352 102.344716)
        (xy 131.433795 102.345284) (xy 132.034943 102.096894) (xy 132.269715 101.862532) (xy 136.137073 101.862532) (xy 136.235736 102.129387)
        (xy 136.845461 102.355908) (xy 137.49546 102.331856) (xy 137.984264 102.129387) (xy 138.082927 101.862532) (xy 142.137073 101.862532)
        (xy 142.235736 102.129387) (xy 142.845461 102.355908) (xy 143.49546 102.331856) (xy 143.984264 102.129387) (xy 144.082927 101.862532)
        (xy 143.11 100.889605) (xy 142.137073 101.862532) (xy 138.082927 101.862532) (xy 137.11 100.889605) (xy 136.137073 101.862532)
        (xy 132.269715 101.862532) (xy 132.495278 101.637363) (xy 132.744716 101.036648) (xy 132.745232 100.445461) (xy 135.464092 100.445461)
        (xy 135.488144 101.09546) (xy 135.690613 101.584264) (xy 135.957468 101.682927) (xy 136.930395 100.71) (xy 137.289605 100.71)
        (xy 138.262532 101.682927) (xy 138.529387 101.584264) (xy 138.755908 100.974539) (xy 138.736331 100.445461) (xy 141.464092 100.445461)
        (xy 141.488144 101.09546) (xy 141.690613 101.584264) (xy 141.957468 101.682927) (xy 142.930395 100.71) (xy 143.289605 100.71)
        (xy 144.262532 101.682927) (xy 144.529387 101.584264) (xy 144.733893 101.033795) (xy 161.224716 101.033795) (xy 161.473106 101.634943)
        (xy 161.932637 102.095278) (xy 162.533352 102.344716) (xy 163.183795 102.345284) (xy 163.784943 102.096894) (xy 164.245278 101.637363)
        (xy 164.494716 101.036648) (xy 164.495284 100.386205) (xy 164.246894 99.785057) (xy 163.787363 99.324722) (xy 163.186648 99.075284)
        (xy 162.536205 99.074716) (xy 161.935057 99.323106) (xy 161.474722 99.782637) (xy 161.225284 100.383352) (xy 161.224716 101.033795)
        (xy 144.733893 101.033795) (xy 144.755908 100.974539) (xy 144.731856 100.32454) (xy 144.529387 99.835736) (xy 144.262532 99.737073)
        (xy 143.289605 100.71) (xy 142.930395 100.71) (xy 141.957468 99.737073) (xy 141.690613 99.835736) (xy 141.464092 100.445461)
        (xy 138.736331 100.445461) (xy 138.731856 100.32454) (xy 138.529387 99.835736) (xy 138.262532 99.737073) (xy 137.289605 100.71)
        (xy 136.930395 100.71) (xy 135.957468 99.737073) (xy 135.690613 99.835736) (xy 135.464092 100.445461) (xy 132.745232 100.445461)
        (xy 132.745284 100.386205) (xy 132.496894 99.785057) (xy 132.269703 99.557468) (xy 136.137073 99.557468) (xy 137.11 100.530395)
        (xy 138.082927 99.557468) (xy 142.137073 99.557468) (xy 143.11 100.530395) (xy 144.082927 99.557468) (xy 143.984264 99.290613)
        (xy 143.374539 99.064092) (xy 142.72454 99.088144) (xy 142.235736 99.290613) (xy 142.137073 99.557468) (xy 138.082927 99.557468)
        (xy 137.984264 99.290613) (xy 137.374539 99.064092) (xy 136.72454 99.088144) (xy 136.235736 99.290613) (xy 136.137073 99.557468)
        (xy 132.269703 99.557468) (xy 132.037363 99.324722) (xy 131.436648 99.075284) (xy 130.786205 99.074716) (xy 130.185057 99.323106)
        (xy 129.724722 99.782637) (xy 129.475284 100.383352) (xy 129.474716 101.033795) (xy 126.744718 101.033795) (xy 126.745284 100.386205)
        (xy 126.496894 99.785057) (xy 126.037363 99.324722) (xy 125.436648 99.075284) (xy 124.786205 99.074716) (xy 124.185057 99.323106)
        (xy 123.724722 99.782637) (xy 123.475284 100.383352) (xy 123.474716 101.033795) (xy 111.486207 101.033795) (xy 111.418769 100.78429)
        (xy 110.942955 99.982991) (xy 110.196716 99.424773) (xy 109.29366 99.19462) (xy 107.5436 99.19462) (xy 107.2896 99.19462)
        (xy 105.53954 99.19462) (xy 104.636484 99.424773) (xy 103.890245 99.982991) (xy 103.414431 100.78429) (xy 103.334054 101.081667)
        (xy 102.997 101.081667) (xy 102.997 94.495793) (xy 103.334054 94.495793) (xy 103.414431 94.79317) (xy 103.890245 95.594469)
        (xy 104.636484 96.152687) (xy 105.53954 96.38284) (xy 107.2896 96.38284) (xy 107.2896 94.12478) (xy 107.5436 94.12478)
        (xy 107.5436 96.38284) (xy 109.29366 96.38284) (xy 110.196716 96.152687) (xy 110.942955 95.594469) (xy 111.418769 94.79317)
        (xy 111.499146 94.495793) (xy 111.389345 94.12478) (xy 107.5436 94.12478) (xy 107.2896 94.12478) (xy 103.443855 94.12478)
        (xy 103.334054 94.495793) (xy 102.997 94.495793) (xy 102.997 93.499767) (xy 103.334054 93.499767) (xy 103.443855 93.87078)
        (xy 107.2896 93.87078) (xy 107.2896 91.61272) (xy 107.5436 91.61272) (xy 107.5436 93.87078) (xy 111.389345 93.87078)
        (xy 111.499146 93.499767) (xy 111.418769 93.20239) (xy 111.200291 92.83446) (xy 111.55426 92.83446) (xy 111.55426 91.52636)
        (xy 111.80826 91.52636) (xy 111.80826 92.83446) (xy 112.25784 92.83446) (xy 112.797362 92.676619) (xy 113.235412 92.324327)
        (xy 113.505301 91.831217) (xy 113.522843 91.748415) (xy 113.400856 91.52636) (xy 111.80826 91.52636) (xy 111.55426 91.52636)
        (xy 109.961664 91.52636) (xy 109.839677 91.748415) (xy 109.840453 91.752076) (xy 109.29366 91.61272) (xy 107.5436 91.61272)
        (xy 107.2896 91.61272) (xy 105.53954 91.61272) (xy 104.636484 91.842873) (xy 103.890245 92.401091) (xy 103.414431 93.20239)
        (xy 103.334054 93.499767) (xy 102.997 93.499767) (xy 102.997 88.9) (xy 109.759657 88.9) (xy 109.868897 89.449189)
        (xy 110.179988 89.914769) (xy 110.531179 90.149428) (xy 110.127108 90.474393) (xy 109.857219 90.967503) (xy 109.839677 91.050305)
        (xy 109.961664 91.27236) (xy 111.55426 91.27236) (xy 111.55426 91.25236) (xy 111.80826 91.25236) (xy 111.80826 91.27236)
        (xy 113.400856 91.27236) (xy 113.522843 91.050305) (xy 113.505301 90.967503) (xy 113.235412 90.474393) (xy 112.856921 90.17)
        (xy 128.178846 90.17) (xy 128.280467 90.680882) (xy 128.569858 91.113988) (xy 129.002964 91.403379) (xy 129.513846 91.505)
        (xy 129.566154 91.505) (xy 130.077036 91.403379) (xy 130.510142 91.113988) (xy 130.515963 91.105275) (xy 131.324331 91.105275)
        (xy 131.386169 91.341042) (xy 131.887122 91.517419) (xy 132.41744 91.488664) (xy 132.773831 91.341042) (xy 132.835669 91.105275)
        (xy 132.08 90.349605) (xy 131.324331 91.105275) (xy 130.515963 91.105275) (xy 130.799533 90.680882) (xy 130.810448 90.626007)
        (xy 130.908958 90.863831) (xy 131.144725 90.925669) (xy 131.900395 90.17) (xy 132.259605 90.17) (xy 133.015275 90.925669)
        (xy 133.251042 90.863831) (xy 133.427419 90.362878) (xy 133.398664 89.83256) (xy 133.251042 89.476169) (xy 133.015275 89.414331)
        (xy 132.259605 90.17) (xy 131.900395 90.17) (xy 131.144725 89.414331) (xy 130.908958 89.476169) (xy 130.815783 89.74081)
        (xy 130.799533 89.659118) (xy 130.515964 89.234725) (xy 131.324331 89.234725) (xy 132.08 89.990395) (xy 132.835669 89.234725)
        (xy 132.773831 88.998958) (xy 132.272878 88.822581) (xy 131.74256 88.851336) (xy 131.386169 88.998958) (xy 131.324331 89.234725)
        (xy 130.515964 89.234725) (xy 130.510142 89.226012) (xy 130.077036 88.936621) (xy 129.566154 88.835) (xy 129.513846 88.835)
        (xy 129.002964 88.936621) (xy 128.569858 89.226012) (xy 128.280467 89.659118) (xy 128.178846 90.17) (xy 112.856921 90.17)
        (xy 112.831341 90.149428) (xy 113.182532 89.914769) (xy 113.493623 89.449189) (xy 113.602863 88.9) (xy 113.493623 88.350811)
        (xy 113.182532 87.885231) (xy 112.716952 87.57414) (xy 112.167763 87.4649) (xy 111.194757 87.4649) (xy 110.645568 87.57414)
        (xy 110.179988 87.885231) (xy 109.868897 88.350811) (xy 109.759657 88.9) (xy 102.997 88.9) (xy 102.997 84.297693)
        (xy 103.334054 84.297693) (xy 103.414431 84.59507) (xy 103.890245 85.396369) (xy 104.636484 85.954587) (xy 105.53954 86.18474)
        (xy 107.2896 86.18474) (xy 107.2896 83.92668) (xy 107.5436 83.92668) (xy 107.5436 86.18474) (xy 109.29366 86.18474)
        (xy 110.196716 85.954587) (xy 110.646443 85.618172) (xy 116.712538 85.618172) (xy 117.117709 86.598761) (xy 117.867293 87.349655)
        (xy 118.847173 87.756536) (xy 119.908172 87.757462) (xy 120.888761 87.352291) (xy 121.639655 86.602707) (xy 122.046536 85.622827)
        (xy 122.04654 85.618172) (xy 164.972538 85.618172) (xy 165.377709 86.598761) (xy 166.127293 87.349655) (xy 167.107173 87.756536)
        (xy 168.168172 87.757462) (xy 169.148761 87.352291) (xy 169.899655 86.602707) (xy 170.306536 85.622827) (xy 170.307462 84.561828)
        (xy 169.902291 83.581239) (xy 169.152707 82.830345) (xy 168.172827 82.423464) (xy 167.111828 82.422538) (xy 166.131239 82.827709)
        (xy 165.380345 83.577293) (xy 164.973464 84.557173) (xy 164.972538 85.618172) (xy 122.04654 85.618172) (xy 122.047462 84.561828)
        (xy 121.642291 83.581239) (xy 120.939244 82.876963) (xy 140.334714 82.876963) (xy 140.585534 83.483995) (xy 141.049563 83.948834)
        (xy 141.656155 84.200713) (xy 142.312963 84.201286) (xy 142.919995 83.950466) (xy 143.156766 83.714107) (xy 144.557498 83.714107)
        (xy 144.65812 83.982622) (xy 145.273642 84.211816) (xy 145.930019 84.188014) (xy 146.42588 83.982622) (xy 146.526502 83.714107)
        (xy 145.542 82.729605) (xy 144.557498 83.714107) (xy 143.156766 83.714107) (xy 143.384834 83.486437) (xy 143.636713 82.879845)
        (xy 143.637234 82.281642) (xy 143.880184 82.281642) (xy 143.903986 82.938019) (xy 144.109378 83.43388) (xy 144.377893 83.534502)
        (xy 145.362395 82.55) (xy 145.721605 82.55) (xy 146.706107 83.534502) (xy 146.974622 83.43388) (xy 147.203816 82.818358)
        (xy 147.180014 82.161981) (xy 146.974622 81.66612) (xy 146.706107 81.565498) (xy 145.721605 82.55) (xy 145.362395 82.55)
        (xy 144.377893 81.565498) (xy 144.109378 81.66612) (xy 143.880184 82.281642) (xy 143.637234 82.281642) (xy 143.637286 82.223037)
        (xy 143.386466 81.616005) (xy 143.156755 81.385893) (xy 144.557498 81.385893) (xy 145.542 82.370395) (xy 146.526502 81.385893)
        (xy 146.42588 81.117378) (xy 145.810358 80.888184) (xy 145.153981 80.911986) (xy 144.65812 81.117378) (xy 144.557498 81.385893)
        (xy 143.156755 81.385893) (xy 142.922437 81.151166) (xy 142.315845 80.899287) (xy 141.659037 80.898714) (xy 141.052005 81.149534)
        (xy 140.587166 81.613563) (xy 140.335287 82.220155) (xy 140.334714 82.876963) (xy 120.939244 82.876963) (xy 120.892707 82.830345)
        (xy 119.912827 82.423464) (xy 118.851828 82.422538) (xy 117.871239 82.827709) (xy 117.120345 83.577293) (xy 116.713464 84.557173)
        (xy 116.712538 85.618172) (xy 110.646443 85.618172) (xy 110.942955 85.396369) (xy 111.418769 84.59507) (xy 111.499146 84.297693)
        (xy 111.389345 83.92668) (xy 107.5436 83.92668) (xy 107.2896 83.92668) (xy 103.443855 83.92668) (xy 103.334054 84.297693)
        (xy 102.997 84.297693) (xy 102.997 83.301667) (xy 103.334054 83.301667) (xy 103.443855 83.67268) (xy 107.2896 83.67268)
        (xy 107.2896 81.41462) (xy 107.5436 81.41462) (xy 107.5436 83.67268) (xy 111.389345 83.67268) (xy 111.499146 83.301667)
        (xy 111.418769 83.00429) (xy 110.942955 82.202991) (xy 110.196716 81.644773) (xy 109.29366 81.41462) (xy 107.5436 81.41462)
        (xy 107.2896 81.41462) (xy 105.53954 81.41462) (xy 104.636484 81.644773) (xy 103.890245 82.202991) (xy 103.414431 83.00429)
        (xy 103.334054 83.301667) (xy 102.997 83.301667) (xy 102.997 76.715793) (xy 103.334054 76.715793) (xy 103.414431 77.01317)
        (xy 103.890245 77.814469) (xy 104.636484 78.372687) (xy 105.53954 78.60284) (xy 107.2896 78.60284) (xy 107.2896 76.34478)
        (xy 107.5436 76.34478) (xy 107.5436 78.60284) (xy 109.29366 78.60284) (xy 110.196716 78.372687) (xy 110.942955 77.814469)
        (xy 111.418769 77.01317) (xy 111.499146 76.715793) (xy 111.389345 76.34478) (xy 107.5436 76.34478) (xy 107.2896 76.34478)
        (xy 103.443855 76.34478) (xy 103.334054 76.715793) (xy 102.997 76.715793) (xy 102.997 75.719767) (xy 103.334054 75.719767)
        (xy 103.443855 76.09078) (xy 107.2896 76.09078) (xy 107.2896 73.83272) (xy 107.5436 73.83272) (xy 107.5436 76.09078)
        (xy 111.389345 76.09078) (xy 111.499146 75.719767) (xy 111.418769 75.42239) (xy 111.200291 75.05446) (xy 111.55426 75.05446)
        (xy 111.55426 73.74636) (xy 111.80826 73.74636) (xy 111.80826 75.05446) (xy 112.25784 75.05446) (xy 112.797362 74.896619)
        (xy 113.235412 74.544327) (xy 113.505301 74.051217) (xy 113.522843 73.968415) (xy 113.400856 73.74636) (xy 111.80826 73.74636)
        (xy 111.55426 73.74636) (xy 109.961664 73.74636) (xy 109.839677 73.968415) (xy 109.840453 73.972076) (xy 109.29366 73.83272)
        (xy 107.5436 73.83272) (xy 107.2896 73.83272) (xy 105.53954 73.83272) (xy 104.636484 74.062873) (xy 103.890245 74.621091)
        (xy 103.414431 75.42239) (xy 103.334054 75.719767) (xy 102.997 75.719767) (xy 102.997 71.12) (xy 109.759657 71.12)
        (xy 109.868897 71.669189) (xy 110.179988 72.134769) (xy 110.531179 72.369428) (xy 110.127108 72.694393) (xy 109.857219 73.187503)
        (xy 109.839677 73.270305) (xy 109.961664 73.49236) (xy 111.55426 73.49236) (xy 111.55426 73.47236) (xy 111.80826 73.47236)
        (xy 111.80826 73.49236) (xy 113.400856 73.49236) (xy 113.522843 73.270305) (xy 113.505301 73.187503) (xy 113.235412 72.694393)
        (xy 112.831341 72.369428) (xy 113.182532 72.134769) (xy 113.493623 71.669189) (xy 113.602863 71.12) (xy 113.493623 70.570811)
        (xy 113.182532 70.105231) (xy 112.716952 69.79414) (xy 112.167763 69.6849) (xy 111.194757 69.6849) (xy 110.645568 69.79414)
        (xy 110.179988 70.105231) (xy 109.868897 70.570811) (xy 109.759657 71.12) (xy 102.997 71.12) (xy 102.997 66.517693)
        (xy 103.334054 66.517693) (xy 103.414431 66.81507) (xy 103.890245 67.616369) (xy 104.636484 68.174587) (xy 105.53954 68.40474)
        (xy 107.2896 68.40474) (xy 107.2896 66.14668) (xy 107.5436 66.14668) (xy 107.5436 68.40474) (xy 109.29366 68.40474)
        (xy 110.196716 68.174587) (xy 110.942955 67.616369) (xy 111.418769 66.81507) (xy 111.499146 66.517693) (xy 111.389345 66.14668)
        (xy 107.5436 66.14668) (xy 107.2896 66.14668) (xy 103.443855 66.14668) (xy 103.334054 66.517693) (xy 102.997 66.517693)
        (xy 102.997 65.521667) (xy 103.334054 65.521667) (xy 103.443855 65.89268) (xy 107.2896 65.89268) (xy 107.2896 63.63462)
        (xy 107.5436 63.63462) (xy 107.5436 65.89268) (xy 111.389345 65.89268) (xy 111.499146 65.521667) (xy 111.418769 65.22429)
        (xy 110.942955 64.422991) (xy 110.196716 63.864773) (xy 109.29366 63.63462) (xy 107.5436 63.63462) (xy 107.2896 63.63462)
        (xy 105.53954 63.63462) (xy 104.636484 63.864773) (xy 103.890245 64.422991) (xy 103.414431 65.22429) (xy 103.334054 65.521667)
        (xy 102.997 65.521667) (xy 102.997 58.935793) (xy 103.334054 58.935793) (xy 103.414431 59.23317) (xy 103.890245 60.034469)
        (xy 104.636484 60.592687) (xy 105.53954 60.82284) (xy 107.2896 60.82284) (xy 107.2896 58.56478) (xy 107.5436 58.56478)
        (xy 107.5436 60.82284) (xy 109.29366 60.82284) (xy 110.196716 60.592687) (xy 110.942955 60.034469) (xy 111.418769 59.23317)
        (xy 111.499146 58.935793) (xy 111.389345 58.56478) (xy 107.5436 58.56478) (xy 107.2896 58.56478) (xy 103.443855 58.56478)
        (xy 103.334054 58.935793) (xy 102.997 58.935793) (xy 102.997 57.939767) (xy 103.334054 57.939767) (xy 103.443855 58.31078)
        (xy 107.2896 58.31078) (xy 107.2896 56.05272) (xy 107.5436 56.05272) (xy 107.5436 58.31078) (xy 111.389345 58.31078)
        (xy 111.499146 57.939767) (xy 111.418769 57.64239) (xy 111.200291 57.27446) (xy 111.55426 57.27446) (xy 111.55426 55.96636)
        (xy 111.80826 55.96636) (xy 111.80826 57.27446) (xy 112.25784 57.27446) (xy 112.797362 57.116619) (xy 113.235412 56.764327)
        (xy 113.505301 56.271217) (xy 113.522843 56.188415) (xy 113.400856 55.96636) (xy 111.80826 55.96636) (xy 111.55426 55.96636)
        (xy 109.961664 55.96636) (xy 109.839677 56.188415) (xy 109.840453 56.192076) (xy 109.29366 56.05272) (xy 107.5436 56.05272)
        (xy 107.2896 56.05272) (xy 105.53954 56.05272) (xy 104.636484 56.282873) (xy 103.890245 56.841091) (xy 103.414431 57.64239)
        (xy 103.334054 57.939767) (xy 102.997 57.939767) (xy 102.997 53.34) (xy 109.759657 53.34) (xy 109.868897 53.889189)
        (xy 110.179988 54.354769) (xy 110.531179 54.589428) (xy 110.127108 54.914393) (xy 109.857219 55.407503) (xy 109.839677 55.490305)
        (xy 109.961664 55.71236) (xy 111.55426 55.71236) (xy 111.55426 55.69236) (xy 111.80826 55.69236) (xy 111.80826 55.71236)
        (xy 113.400856 55.71236) (xy 113.522843 55.490305) (xy 113.505301 55.407503) (xy 113.235412 54.914393) (xy 112.831341 54.589428)
        (xy 113.182532 54.354769) (xy 113.493623 53.889189) (xy 113.602863 53.34) (xy 113.493623 52.790811) (xy 113.182532 52.325231)
        (xy 112.716952 52.01414) (xy 112.167763 51.9049) (xy 111.194757 51.9049) (xy 110.645568 52.01414) (xy 110.179988 52.325231)
        (xy 109.868897 52.790811) (xy 109.759657 53.34) (xy 102.997 53.34) (xy 102.997 48.737693) (xy 103.334054 48.737693)
        (xy 103.414431 49.03507) (xy 103.890245 49.836369) (xy 104.636484 50.394587) (xy 105.53954 50.62474) (xy 107.2896 50.62474)
        (xy 107.2896 48.36668) (xy 107.5436 48.36668) (xy 107.5436 50.62474) (xy 109.29366 50.62474) (xy 110.196716 50.394587)
        (xy 110.646443 50.058172) (xy 116.712538 50.058172) (xy 117.117709 51.038761) (xy 117.867293 51.789655) (xy 118.847173 52.196536)
        (xy 119.908172 52.197462) (xy 120.888761 51.792291) (xy 121.639655 51.042707) (xy 122.046536 50.062827) (xy 122.046744 49.824089)
        (xy 125.514743 49.824089) (xy 125.740344 50.370086) (xy 126.157717 50.788188) (xy 126.703319 51.014742) (xy 127.294089 51.015257)
        (xy 127.840086 50.789656) (xy 128.05616 50.573958) (xy 128.675647 50.573958) (xy 128.75592 50.825259) (xy 129.311279 51.026718)
        (xy 129.901458 51.000315) (xy 130.32408 50.825259) (xy 130.404353 50.573958) (xy 129.54 49.709605) (xy 128.675647 50.573958)
        (xy 128.05616 50.573958) (xy 128.258188 50.372283) (xy 128.277951 50.324688) (xy 128.496042 50.394353) (xy 129.360395 49.53)
        (xy 129.719605 49.53) (xy 130.583958 50.394353) (xy 130.80164 50.324819) (xy 130.820344 50.370086) (xy 131.237717 50.788188)
        (xy 131.783319 51.014742) (xy 132.374089 51.015257) (xy 132.920086 50.789656) (xy 133.338188 50.372283) (xy 133.349748 50.344443)
        (xy 133.360344 50.370086) (xy 133.777717 50.788188) (xy 134.323319 51.014742) (xy 134.914089 51.015257) (xy 135.460086 50.789656)
        (xy 135.878188 50.372283) (xy 135.889748 50.344443) (xy 135.900344 50.370086) (xy 136.317717 50.788188) (xy 136.863319 51.014742)
        (xy 137.454089 51.015257) (xy 138.000086 50.789656) (xy 138.418188 50.372283) (xy 138.429748 50.344443) (xy 138.440344 50.370086)
        (xy 138.857717 50.788188) (xy 139.403319 51.014742) (xy 139.994089 51.015257) (xy 140.540086 50.789656) (xy 140.958188 50.372283)
        (xy 140.969748 50.344443) (xy 140.980344 50.370086) (xy 141.397717 50.788188) (xy 141.943319 51.014742) (xy 142.534089 51.015257)
        (xy 143.080086 50.789656) (xy 143.498188 50.372283) (xy 143.509748 50.344443) (xy 143.520344 50.370086) (xy 143.937717 50.788188)
        (xy 144.483319 51.014742) (xy 145.074089 51.015257) (xy 145.620086 50.789656) (xy 146.038188 50.372283) (xy 146.049748 50.344443)
        (xy 146.060344 50.370086) (xy 146.477717 50.788188) (xy 147.023319 51.014742) (xy 147.614089 51.015257) (xy 148.160086 50.789656)
        (xy 148.578188 50.372283) (xy 148.589748 50.344443) (xy 148.600344 50.370086) (xy 149.017717 50.788188) (xy 149.563319 51.014742)
        (xy 150.154089 51.015257) (xy 150.700086 50.789656) (xy 151.118188 50.372283) (xy 151.129748 50.344443) (xy 151.140344 50.370086)
        (xy 151.557717 50.788188) (xy 152.103319 51.014742) (xy 152.694089 51.015257) (xy 153.240086 50.789656) (xy 153.45616 50.573958)
        (xy 154.075647 50.573958) (xy 154.15592 50.825259) (xy 154.711279 51.026718) (xy 155.301458 51.000315) (xy 155.72408 50.825259)
        (xy 155.804353 50.573958) (xy 154.94 49.709605) (xy 154.075647 50.573958) (xy 153.45616 50.573958) (xy 153.658188 50.372283)
        (xy 153.677951 50.324688) (xy 153.896042 50.394353) (xy 154.760395 49.53) (xy 155.119605 49.53) (xy 155.983958 50.394353)
        (xy 156.20164 50.324819) (xy 156.220344 50.370086) (xy 156.637717 50.788188) (xy 157.183319 51.014742) (xy 157.774089 51.015257)
        (xy 158.320086 50.789656) (xy 158.738188 50.372283) (xy 158.749748 50.344443) (xy 158.760344 50.370086) (xy 159.177717 50.788188)
        (xy 159.723319 51.014742) (xy 160.314089 51.015257) (xy 160.860086 50.789656) (xy 161.278188 50.372283) (xy 161.408618 50.058172)
        (xy 164.972538 50.058172) (xy 165.377709 51.038761) (xy 166.127293 51.789655) (xy 167.107173 52.196536) (xy 168.168172 52.197462)
        (xy 169.148761 51.792291) (xy 169.899655 51.042707) (xy 170.306536 50.062827) (xy 170.307462 49.001828) (xy 169.902291 48.021239)
        (xy 169.152707 47.270345) (xy 168.172827 46.863464) (xy 167.111828 46.862538) (xy 166.131239 47.267709) (xy 165.380345 48.017293)
        (xy 164.973464 48.997173) (xy 164.972538 50.058172) (xy 161.408618 50.058172) (xy 161.504742 49.826681) (xy 161.505257 49.235911)
        (xy 161.279656 48.689914) (xy 160.862283 48.271812) (xy 160.316681 48.045258) (xy 159.725911 48.044743) (xy 159.179914 48.270344)
        (xy 158.761812 48.687717) (xy 158.750252 48.715557) (xy 158.739656 48.689914) (xy 158.322283 48.271812) (xy 157.776681 48.045258)
        (xy 157.185911 48.044743) (xy 156.639914 48.270344) (xy 156.221812 48.687717) (xy 156.202049 48.735312) (xy 155.983958 48.665647)
        (xy 155.119605 49.53) (xy 154.760395 49.53) (xy 153.896042 48.665647) (xy 153.67836 48.735181) (xy 153.659656 48.689914)
        (xy 153.45614 48.486042) (xy 154.075647 48.486042) (xy 154.94 49.350395) (xy 155.804353 48.486042) (xy 155.72408 48.234741)
        (xy 155.168721 48.033282) (xy 154.578542 48.059685) (xy 154.15592 48.234741) (xy 154.075647 48.486042) (xy 153.45614 48.486042)
        (xy 153.242283 48.271812) (xy 152.696681 48.045258) (xy 152.105911 48.044743) (xy 151.559914 48.270344) (xy 151.141812 48.687717)
        (xy 151.130252 48.715557) (xy 151.119656 48.689914) (xy 150.702283 48.271812) (xy 150.156681 48.045258) (xy 149.565911 48.044743)
        (xy 149.019914 48.270344) (xy 148.601812 48.687717) (xy 148.590252 48.715557) (xy 148.579656 48.689914) (xy 148.162283 48.271812)
        (xy 147.616681 48.045258) (xy 147.025911 48.044743) (xy 146.479914 48.270344) (xy 146.061812 48.687717) (xy 146.050252 48.715557)
        (xy 146.039656 48.689914) (xy 145.622283 48.271812) (xy 145.076681 48.045258) (xy 144.485911 48.044743) (xy 143.939914 48.270344)
        (xy 143.521812 48.687717) (xy 143.510252 48.715557) (xy 143.499656 48.689914) (xy 143.082283 48.271812) (xy 142.536681 48.045258)
        (xy 141.945911 48.044743) (xy 141.399914 48.270344) (xy 140.981812 48.687717) (xy 140.970252 48.715557) (xy 140.959656 48.689914)
        (xy 140.542283 48.271812) (xy 139.996681 48.045258) (xy 139.405911 48.044743) (xy 138.859914 48.270344) (xy 138.441812 48.687717)
        (xy 138.430252 48.715557) (xy 138.419656 48.689914) (xy 138.002283 48.271812) (xy 137.456681 48.045258) (xy 136.865911 48.044743)
        (xy 136.319914 48.270344) (xy 135.901812 48.687717) (xy 135.890252 48.715557) (xy 135.879656 48.689914) (xy 135.462283 48.271812)
        (xy 134.916681 48.045258) (xy 134.325911 48.044743) (xy 133.779914 48.270344) (xy 133.361812 48.687717) (xy 133.350252 48.715557)
        (xy 133.339656 48.689914) (xy 132.922283 48.271812) (xy 132.376681 48.045258) (xy 131.785911 48.044743) (xy 131.239914 48.270344)
        (xy 130.821812 48.687717) (xy 130.802049 48.735312) (xy 130.583958 48.665647) (xy 129.719605 49.53) (xy 129.360395 49.53)
        (xy 128.496042 48.665647) (xy 128.27836 48.735181) (xy 128.259656 48.689914) (xy 128.05614 48.486042) (xy 128.675647 48.486042)
        (xy 129.54 49.350395) (xy 130.404353 48.486042) (xy 130.32408 48.234741) (xy 129.768721 48.033282) (xy 129.178542 48.059685)
        (xy 128.75592 48.234741) (xy 128.675647 48.486042) (xy 128.05614 48.486042) (xy 127.842283 48.271812) (xy 127.296681 48.045258)
        (xy 126.705911 48.044743) (xy 126.159914 48.270344) (xy 125.741812 48.687717) (xy 125.515258 49.233319) (xy 125.514743 49.824089)
        (xy 122.046744 49.824089) (xy 122.047462 49.001828) (xy 121.642291 48.021239) (xy 120.892707 47.270345) (xy 119.912827 46.863464)
        (xy 118.851828 46.862538) (xy 117.871239 47.267709) (xy 117.120345 48.017293) (xy 116.713464 48.997173) (xy 116.712538 50.058172)
        (xy 110.646443 50.058172) (xy 110.942955 49.836369) (xy 111.418769 49.03507) (xy 111.499146 48.737693) (xy 111.389345 48.36668)
        (xy 107.5436 48.36668) (xy 107.2896 48.36668) (xy 103.443855 48.36668) (xy 103.334054 48.737693) (xy 102.997 48.737693)
        (xy 102.997 47.741667) (xy 103.334054 47.741667) (xy 103.443855 48.11268) (xy 107.2896 48.11268) (xy 107.2896 45.85462)
        (xy 107.5436 45.85462) (xy 107.5436 48.11268) (xy 111.389345 48.11268) (xy 111.499146 47.741667) (xy 111.418769 47.44429)
        (xy 110.942955 46.642991) (xy 110.196716 46.084773) (xy 109.29366 45.85462) (xy 107.5436 45.85462) (xy 107.2896 45.85462)
        (xy 105.53954 45.85462) (xy 104.636484 46.084773) (xy 103.890245 46.642991) (xy 103.414431 47.44429) (xy 103.334054 47.741667)
        (xy 102.997 47.741667) (xy 102.997 42.19575) (xy 103.975 42.19575) (xy 103.975 42.83631) (xy 104.071673 43.069699)
        (xy 104.250302 43.248327) (xy 104.483691 43.345) (xy 105.12425 43.345) (xy 105.283 43.18625) (xy 105.283 42.037)
        (xy 104.13375 42.037) (xy 103.975 42.19575) (xy 102.997 42.19575) (xy 102.997 40.98369) (xy 103.975 40.98369)
        (xy 103.975 41.62425) (xy 104.13375 41.783) (xy 105.283 41.783) (xy 105.283 40.63375) (xy 105.537 40.63375)
        (xy 105.537 41.783) (xy 105.557 41.783) (xy 105.557 42.037) (xy 105.537 42.037) (xy 105.537 43.18625)
        (xy 105.69575 43.345) (xy 106.336309 43.345) (xy 106.569698 43.248327) (xy 106.748327 43.069699) (xy 106.845 42.83631)
        (xy 106.845 42.834239) (xy 107.136077 43.125824) (xy 107.663309 43.34475) (xy 108.234187 43.345248) (xy 108.7618 43.127243)
        (xy 109.165824 42.723923) (xy 109.219862 42.593785) (xy 109.272757 42.7218) (xy 109.676077 43.125824) (xy 110.203309 43.34475)
        (xy 110.774187 43.345248) (xy 111.3018 43.127243) (xy 111.705824 42.723923) (xy 111.759862 42.593785) (xy 111.812757 42.7218)
        (xy 112.216077 43.125824) (xy 112.743309 43.34475) (xy 113.314187 43.345248) (xy 113.8418 43.127243) (xy 114.245824 42.723923)
        (xy 114.299862 42.593785) (xy 114.352757 42.7218) (xy 114.756077 43.125824) (xy 115.283309 43.34475) (xy 115.854187 43.345248)
        (xy 116.3818 43.127243) (xy 116.785824 42.723923) (xy 116.839862 42.593785) (xy 116.892757 42.7218) (xy 117.296077 43.125824)
        (xy 117.823309 43.34475) (xy 118.394187 43.345248) (xy 118.9218 43.127243) (xy 119.325824 42.723923) (xy 119.379862 42.593785)
        (xy 119.432757 42.7218) (xy 119.836077 43.125824) (xy 120.363309 43.34475) (xy 120.934187 43.345248) (xy 121.4618 43.127243)
        (xy 121.865824 42.723923) (xy 121.919862 42.593785) (xy 121.972757 42.7218) (xy 122.376077 43.125824) (xy 122.903309 43.34475)
        (xy 123.474187 43.345248) (xy 124.0018 43.127243) (xy 124.405824 42.723923) (xy 124.459862 42.593785) (xy 124.512757 42.7218)
        (xy 124.916077 43.125824) (xy 125.443309 43.34475) (xy 126.014187 43.345248) (xy 126.5418 43.127243) (xy 126.945824 42.723923)
        (xy 126.999862 42.593785) (xy 127.052757 42.7218) (xy 127.456077 43.125824) (xy 127.983309 43.34475) (xy 128.554187 43.345248)
        (xy 129.0818 43.127243) (xy 129.485824 42.723923) (xy 129.539862 42.593785) (xy 129.592757 42.7218) (xy 129.996077 43.125824)
        (xy 130.523309 43.34475) (xy 131.094187 43.345248) (xy 131.6218 43.127243) (xy 132.025824 42.723923) (xy 132.079862 42.593785)
        (xy 132.132757 42.7218) (xy 132.536077 43.125824) (xy 133.063309 43.34475) (xy 133.634187 43.345248) (xy 134.1618 43.127243)
        (xy 134.565824 42.723923) (xy 134.619862 42.593785) (xy 134.672757 42.7218) (xy 135.076077 43.125824) (xy 135.603309 43.34475)
        (xy 136.174187 43.345248) (xy 136.7018 43.127243) (xy 137.105824 42.723923) (xy 137.159862 42.593785) (xy 137.212757 42.7218)
        (xy 137.616077 43.125824) (xy 138.143309 43.34475) (xy 138.714187 43.345248) (xy 139.2418 43.127243) (xy 139.645824 42.723923)
        (xy 139.699862 42.593785) (xy 139.752757 42.7218) (xy 140.156077 43.125824) (xy 140.683309 43.34475) (xy 141.254187 43.345248)
        (xy 141.7818 43.127243) (xy 142.185824 42.723923) (xy 142.239862 42.593785) (xy 142.292757 42.7218) (xy 142.696077 43.125824)
        (xy 143.223309 43.34475) (xy 143.794187 43.345248) (xy 144.3218 43.127243) (xy 144.725824 42.723923) (xy 144.779862 42.593785)
        (xy 144.832757 42.7218) (xy 145.236077 43.125824) (xy 145.763309 43.34475) (xy 146.334187 43.345248) (xy 146.8618 43.127243)
        (xy 147.265824 42.723923) (xy 147.319862 42.593785) (xy 147.372757 42.7218) (xy 147.776077 43.125824) (xy 148.303309 43.34475)
        (xy 148.874187 43.345248) (xy 149.4018 43.127243) (xy 149.805824 42.723923) (xy 149.859862 42.593785) (xy 149.912757 42.7218)
        (xy 150.316077 43.125824) (xy 150.843309 43.34475) (xy 151.414187 43.345248) (xy 151.9418 43.127243) (xy 152.345824 42.723923)
        (xy 152.399862 42.593785) (xy 152.452757 42.7218) (xy 152.856077 43.125824) (xy 153.383309 43.34475) (xy 153.954187 43.345248)
        (xy 154.4818 43.127243) (xy 154.885824 42.723923) (xy 154.939862 42.593785) (xy 154.992757 42.7218) (xy 155.396077 43.125824)
        (xy 155.923309 43.34475) (xy 156.494187 43.345248) (xy 157.0218 43.127243) (xy 157.425824 42.723923) (xy 157.479862 42.593785)
        (xy 157.532757 42.7218) (xy 157.936077 43.125824) (xy 158.463309 43.34475) (xy 159.034187 43.345248) (xy 159.5618 43.127243)
        (xy 159.965824 42.723923) (xy 160.019862 42.593785) (xy 160.072757 42.7218) (xy 160.476077 43.125824) (xy 161.003309 43.34475)
        (xy 161.574187 43.345248) (xy 162.1018 43.127243) (xy 162.505824 42.723923) (xy 162.559862 42.593785) (xy 162.612757 42.7218)
        (xy 163.016077 43.125824) (xy 163.543309 43.34475) (xy 164.114187 43.345248) (xy 164.6418 43.127243) (xy 165.045824 42.723923)
        (xy 165.26475 42.196691) (xy 165.265248 41.625813) (xy 165.047243 41.0982) (xy 164.643923 40.694176) (xy 164.116691 40.47525)
        (xy 163.545813 40.474752) (xy 163.0182 40.692757) (xy 162.614176 41.096077) (xy 162.560138 41.226215) (xy 162.507243 41.0982)
        (xy 162.103923 40.694176) (xy 161.576691 40.47525) (xy 161.005813 40.474752) (xy 160.4782 40.692757) (xy 160.074176 41.096077)
        (xy 160.020138 41.226215) (xy 159.967243 41.0982) (xy 159.563923 40.694176) (xy 159.036691 40.47525) (xy 158.465813 40.474752)
        (xy 157.9382 40.692757) (xy 157.534176 41.096077) (xy 157.480138 41.226215) (xy 157.427243 41.0982) (xy 157.023923 40.694176)
        (xy 156.496691 40.47525) (xy 155.925813 40.474752) (xy 155.3982 40.692757) (xy 154.994176 41.096077) (xy 154.940138 41.226215)
        (xy 154.887243 41.0982) (xy 154.483923 40.694176) (xy 153.956691 40.47525) (xy 153.385813 40.474752) (xy 152.8582 40.692757)
        (xy 152.454176 41.096077) (xy 152.400138 41.226215) (xy 152.347243 41.0982) (xy 151.943923 40.694176) (xy 151.416691 40.47525)
        (xy 150.845813 40.474752) (xy 150.3182 40.692757) (xy 149.914176 41.096077) (xy 149.860138 41.226215) (xy 149.807243 41.0982)
        (xy 149.403923 40.694176) (xy 148.876691 40.47525) (xy 148.305813 40.474752) (xy 147.7782 40.692757) (xy 147.374176 41.096077)
        (xy 147.320138 41.226215) (xy 147.267243 41.0982) (xy 146.863923 40.694176) (xy 146.336691 40.47525) (xy 145.765813 40.474752)
        (xy 145.2382 40.692757) (xy 144.834176 41.096077) (xy 144.780138 41.226215) (xy 144.727243 41.0982) (xy 144.323923 40.694176)
        (xy 143.796691 40.47525) (xy 143.225813 40.474752) (xy 142.6982 40.692757) (xy 142.294176 41.096077) (xy 142.240138 41.226215)
        (xy 142.187243 41.0982) (xy 141.783923 40.694176) (xy 141.256691 40.47525) (xy 140.685813 40.474752) (xy 140.1582 40.692757)
        (xy 139.754176 41.096077) (xy 139.700138 41.226215) (xy 139.647243 41.0982) (xy 139.243923 40.694176) (xy 138.716691 40.47525)
        (xy 138.145813 40.474752) (xy 137.6182 40.692757) (xy 137.214176 41.096077) (xy 137.160138 41.226215) (xy 137.107243 41.0982)
        (xy 136.703923 40.694176) (xy 136.176691 40.47525) (xy 135.605813 40.474752) (xy 135.0782 40.692757) (xy 134.674176 41.096077)
        (xy 134.620138 41.226215) (xy 134.567243 41.0982) (xy 134.163923 40.694176) (xy 133.636691 40.47525) (xy 133.065813 40.474752)
        (xy 132.5382 40.692757) (xy 132.134176 41.096077) (xy 132.080138 41.226215) (xy 132.027243 41.0982) (xy 131.623923 40.694176)
        (xy 131.096691 40.47525) (xy 130.525813 40.474752) (xy 129.9982 40.692757) (xy 129.594176 41.096077) (xy 129.540138 41.226215)
        (xy 129.487243 41.0982) (xy 129.083923 40.694176) (xy 128.556691 40.47525) (xy 127.985813 40.474752) (xy 127.4582 40.692757)
        (xy 127.054176 41.096077) (xy 127.000138 41.226215) (xy 126.947243 41.0982) (xy 126.543923 40.694176) (xy 126.016691 40.47525)
        (xy 125.445813 40.474752) (xy 124.9182 40.692757) (xy 124.514176 41.096077) (xy 124.460138 41.226215) (xy 124.407243 41.0982)
        (xy 124.003923 40.694176) (xy 123.476691 40.47525) (xy 122.905813 40.474752) (xy 122.3782 40.692757) (xy 121.974176 41.096077)
        (xy 121.920138 41.226215) (xy 121.867243 41.0982) (xy 121.463923 40.694176) (xy 120.936691 40.47525) (xy 120.365813 40.474752)
        (xy 119.8382 40.692757) (xy 119.434176 41.096077) (xy 119.380138 41.226215) (xy 119.327243 41.0982) (xy 118.923923 40.694176)
        (xy 118.396691 40.47525) (xy 117.825813 40.474752) (xy 117.2982 40.692757) (xy 116.894176 41.096077) (xy 116.840138 41.226215)
        (xy 116.787243 41.0982) (xy 116.383923 40.694176) (xy 115.856691 40.47525) (xy 115.285813 40.474752) (xy 114.7582 40.692757)
        (xy 114.354176 41.096077) (xy 114.300138 41.226215) (xy 114.247243 41.0982) (xy 113.843923 40.694176) (xy 113.316691 40.47525)
        (xy 112.745813 40.474752) (xy 112.2182 40.692757) (xy 111.814176 41.096077) (xy 111.760138 41.226215) (xy 111.707243 41.0982)
        (xy 111.303923 40.694176) (xy 110.776691 40.47525) (xy 110.205813 40.474752) (xy 109.6782 40.692757) (xy 109.274176 41.096077)
        (xy 109.220138 41.226215) (xy 109.167243 41.0982) (xy 108.763923 40.694176) (xy 108.236691 40.47525) (xy 107.665813 40.474752)
        (xy 107.1382 40.692757) (xy 106.845 40.985446) (xy 106.845 40.98369) (xy 106.748327 40.750301) (xy 106.569698 40.571673)
        (xy 106.336309 40.475) (xy 105.69575 40.475) (xy 105.537 40.63375) (xy 105.283 40.63375) (xy 105.12425 40.475)
        (xy 104.483691 40.475) (xy 104.250302 40.571673) (xy 104.071673 40.750301) (xy 103.975 40.98369) (xy 102.997 40.98369)
        (xy 102.997 26.954187) (xy 103.974752 26.954187) (xy 104.192757 27.4818) (xy 104.596077 27.885824) (xy 105.123309 28.10475)
        (xy 105.694187 28.105248) (xy 106.2218 27.887243) (xy 106.625824 27.483923) (xy 106.679862 27.353785) (xy 106.732757 27.4818)
        (xy 107.136077 27.885824) (xy 107.663309 28.10475) (xy 108.234187 28.105248) (xy 108.7618 27.887243) (xy 109.165824 27.483923)
        (xy 109.219862 27.353785) (xy 109.272757 27.4818) (xy 109.676077 27.885824) (xy 110.203309 28.10475) (xy 110.774187 28.105248)
        (xy 111.3018 27.887243) (xy 111.705824 27.483923) (xy 111.759862 27.353785) (xy 111.812757 27.4818) (xy 112.216077 27.885824)
        (xy 112.743309 28.10475) (xy 113.314187 28.105248) (xy 113.8418 27.887243) (xy 114.245824 27.483923) (xy 114.299862 27.353785)
        (xy 114.352757 27.4818) (xy 114.756077 27.885824) (xy 115.283309 28.10475) (xy 115.854187 28.105248) (xy 116.3818 27.887243)
        (xy 116.785824 27.483923) (xy 116.839862 27.353785) (xy 116.892757 27.4818) (xy 117.296077 27.885824) (xy 117.823309 28.10475)
        (xy 118.394187 28.105248) (xy 118.9218 27.887243) (xy 119.325824 27.483923) (xy 119.379862 27.353785) (xy 119.432757 27.4818)
        (xy 119.836077 27.885824) (xy 120.363309 28.10475) (xy 120.934187 28.105248) (xy 121.4618 27.887243) (xy 121.865824 27.483923)
        (xy 121.919862 27.353785) (xy 121.972757 27.4818) (xy 122.376077 27.885824) (xy 122.903309 28.10475) (xy 123.474187 28.105248)
        (xy 124.0018 27.887243) (xy 124.405824 27.483923) (xy 124.459862 27.353785) (xy 124.512757 27.4818) (xy 124.916077 27.885824)
        (xy 125.443309 28.10475) (xy 126.014187 28.105248) (xy 126.5418 27.887243) (xy 126.945824 27.483923) (xy 126.999862 27.353785)
        (xy 127.052757 27.4818) (xy 127.456077 27.885824) (xy 127.983309 28.10475) (xy 128.554187 28.105248) (xy 129.0818 27.887243)
        (xy 129.485824 27.483923) (xy 129.539862 27.353785) (xy 129.592757 27.4818) (xy 129.996077 27.885824) (xy 130.523309 28.10475)
        (xy 131.094187 28.105248) (xy 131.6218 27.887243) (xy 132.025824 27.483923) (xy 132.079862 27.353785) (xy 132.132757 27.4818)
        (xy 132.536077 27.885824) (xy 133.063309 28.10475) (xy 133.634187 28.105248) (xy 134.1618 27.887243) (xy 134.565824 27.483923)
        (xy 134.619862 27.353785) (xy 134.672757 27.4818) (xy 135.076077 27.885824) (xy 135.603309 28.10475) (xy 136.174187 28.105248)
        (xy 136.7018 27.887243) (xy 137.105824 27.483923) (xy 137.159862 27.353785) (xy 137.212757 27.4818) (xy 137.616077 27.885824)
        (xy 138.143309 28.10475) (xy 138.714187 28.105248) (xy 139.2418 27.887243) (xy 139.645824 27.483923) (xy 139.699862 27.353785)
        (xy 139.752757 27.4818) (xy 140.156077 27.885824) (xy 140.683309 28.10475) (xy 141.254187 28.105248) (xy 141.7818 27.887243)
        (xy 142.185824 27.483923) (xy 142.239862 27.353785) (xy 142.292757 27.4818) (xy 142.696077 27.885824) (xy 143.223309 28.10475)
        (xy 143.794187 28.105248) (xy 144.3218 27.887243) (xy 144.725824 27.483923) (xy 144.779862 27.353785) (xy 144.832757 27.4818)
        (xy 145.236077 27.885824) (xy 145.763309 28.10475) (xy 146.334187 28.105248) (xy 146.8618 27.887243) (xy 147.265824 27.483923)
        (xy 147.319862 27.353785) (xy 147.372757 27.4818) (xy 147.776077 27.885824) (xy 148.303309 28.10475) (xy 148.874187 28.105248)
        (xy 149.4018 27.887243) (xy 149.805824 27.483923) (xy 149.859862 27.353785) (xy 149.912757 27.4818) (xy 150.316077 27.885824)
        (xy 150.843309 28.10475) (xy 151.414187 28.105248) (xy 151.9418 27.887243) (xy 152.345824 27.483923) (xy 152.399862 27.353785)
        (xy 152.452757 27.4818) (xy 152.856077 27.885824) (xy 153.383309 28.10475) (xy 153.954187 28.105248) (xy 154.4818 27.887243)
        (xy 154.885824 27.483923) (xy 154.939862 27.353785) (xy 154.992757 27.4818) (xy 155.396077 27.885824) (xy 155.923309 28.10475)
        (xy 156.494187 28.105248) (xy 157.0218 27.887243) (xy 157.425824 27.483923) (xy 157.479862 27.353785) (xy 157.532757 27.4818)
        (xy 157.936077 27.885824) (xy 158.463309 28.10475) (xy 159.034187 28.105248) (xy 159.5618 27.887243) (xy 159.965824 27.483923)
        (xy 160.019862 27.353785) (xy 160.072757 27.4818) (xy 160.476077 27.885824) (xy 161.003309 28.10475) (xy 161.574187 28.105248)
        (xy 162.1018 27.887243) (xy 162.505824 27.483923) (xy 162.559862 27.353785) (xy 162.612757 27.4818) (xy 163.016077 27.885824)
        (xy 163.543309 28.10475) (xy 164.114187 28.105248) (xy 164.6418 27.887243) (xy 165.045824 27.483923) (xy 165.200002 27.112619)
        (xy 169.214613 27.112619) (xy 169.554155 27.934372) (xy 170.182321 28.563636) (xy 171.003481 28.904611) (xy 171.892619 28.905387)
        (xy 172.714372 28.565845) (xy 173.343636 27.937679) (xy 173.684611 27.116519) (xy 173.685387 26.227381) (xy 173.345845 25.405628)
        (xy 172.717679 24.776364) (xy 171.896519 24.435389) (xy 171.007381 24.434613) (xy 170.185628 24.774155) (xy 169.556364 25.402321)
        (xy 169.215389 26.223481) (xy 169.214613 27.112619) (xy 165.200002 27.112619) (xy 165.26475 26.956691) (xy 165.265248 26.385813)
        (xy 165.047243 25.8582) (xy 164.643923 25.454176) (xy 164.116691 25.23525) (xy 163.545813 25.234752) (xy 163.0182 25.452757)
        (xy 162.614176 25.856077) (xy 162.560138 25.986215) (xy 162.507243 25.8582) (xy 162.103923 25.454176) (xy 161.576691 25.23525)
        (xy 161.005813 25.234752) (xy 160.4782 25.452757) (xy 160.074176 25.856077) (xy 160.020138 25.986215) (xy 159.967243 25.8582)
        (xy 159.563923 25.454176) (xy 159.036691 25.23525) (xy 158.465813 25.234752) (xy 157.9382 25.452757) (xy 157.534176 25.856077)
        (xy 157.480138 25.986215) (xy 157.427243 25.8582) (xy 157.023923 25.454176) (xy 156.496691 25.23525) (xy 155.925813 25.234752)
        (xy 155.3982 25.452757) (xy 154.994176 25.856077) (xy 154.940138 25.986215) (xy 154.887243 25.8582) (xy 154.483923 25.454176)
        (xy 153.956691 25.23525) (xy 153.385813 25.234752) (xy 152.8582 25.452757) (xy 152.454176 25.856077) (xy 152.400138 25.986215)
        (xy 152.347243 25.8582) (xy 151.943923 25.454176) (xy 151.416691 25.23525) (xy 150.845813 25.234752) (xy 150.3182 25.452757)
        (xy 149.914176 25.856077) (xy 149.860138 25.986215) (xy 149.807243 25.8582) (xy 149.403923 25.454176) (xy 148.876691 25.23525)
        (xy 148.305813 25.234752) (xy 147.7782 25.452757) (xy 147.374176 25.856077) (xy 147.320138 25.986215) (xy 147.267243 25.8582)
        (xy 146.863923 25.454176) (xy 146.336691 25.23525) (xy 145.765813 25.234752) (xy 145.2382 25.452757) (xy 144.834176 25.856077)
        (xy 144.780138 25.986215) (xy 144.727243 25.8582) (xy 144.323923 25.454176) (xy 143.796691 25.23525) (xy 143.225813 25.234752)
        (xy 142.6982 25.452757) (xy 142.294176 25.856077) (xy 142.240138 25.986215) (xy 142.187243 25.8582) (xy 141.783923 25.454176)
        (xy 141.256691 25.23525) (xy 140.685813 25.234752) (xy 140.1582 25.452757) (xy 139.754176 25.856077) (xy 139.700138 25.986215)
        (xy 139.647243 25.8582) (xy 139.243923 25.454176) (xy 138.716691 25.23525) (xy 138.145813 25.234752) (xy 137.6182 25.452757)
        (xy 137.214176 25.856077) (xy 137.160138 25.986215) (xy 137.107243 25.8582) (xy 136.703923 25.454176) (xy 136.176691 25.23525)
        (xy 135.605813 25.234752) (xy 135.0782 25.452757) (xy 134.674176 25.856077) (xy 134.620138 25.986215) (xy 134.567243 25.8582)
        (xy 134.163923 25.454176) (xy 133.636691 25.23525) (xy 133.065813 25.234752) (xy 132.5382 25.452757) (xy 132.134176 25.856077)
        (xy 132.080138 25.986215) (xy 132.027243 25.8582) (xy 131.623923 25.454176) (xy 131.096691 25.23525) (xy 130.525813 25.234752)
        (xy 129.9982 25.452757) (xy 129.594176 25.856077) (xy 129.540138 25.986215) (xy 129.487243 25.8582) (xy 129.083923 25.454176)
        (xy 128.556691 25.23525) (xy 127.985813 25.234752) (xy 127.4582 25.452757) (xy 127.054176 25.856077) (xy 127.000138 25.986215)
        (xy 126.947243 25.8582) (xy 126.543923 25.454176) (xy 126.016691 25.23525) (xy 125.445813 25.234752) (xy 124.9182 25.452757)
        (xy 124.514176 25.856077) (xy 124.460138 25.986215) (xy 124.407243 25.8582) (xy 124.003923 25.454176) (xy 123.476691 25.23525)
        (xy 122.905813 25.234752) (xy 122.3782 25.452757) (xy 121.974176 25.856077) (xy 121.920138 25.986215) (xy 121.867243 25.8582)
        (xy 121.463923 25.454176) (xy 120.936691 25.23525) (xy 120.365813 25.234752) (xy 119.8382 25.452757) (xy 119.434176 25.856077)
        (xy 119.380138 25.986215) (xy 119.327243 25.8582) (xy 118.923923 25.454176) (xy 118.396691 25.23525) (xy 117.825813 25.234752)
        (xy 117.2982 25.452757) (xy 116.894176 25.856077) (xy 116.840138 25.986215) (xy 116.787243 25.8582) (xy 116.383923 25.454176)
        (xy 115.856691 25.23525) (xy 115.285813 25.234752) (xy 114.7582 25.452757) (xy 114.354176 25.856077) (xy 114.300138 25.986215)
        (xy 114.247243 25.8582) (xy 113.843923 25.454176) (xy 113.316691 25.23525) (xy 112.745813 25.234752) (xy 112.2182 25.452757)
        (xy 111.814176 25.856077) (xy 111.760138 25.986215) (xy 111.707243 25.8582) (xy 111.303923 25.454176) (xy 110.776691 25.23525)
        (xy 110.205813 25.234752) (xy 109.6782 25.452757) (xy 109.274176 25.856077) (xy 109.220138 25.986215) (xy 109.167243 25.8582)
        (xy 108.763923 25.454176) (xy 108.236691 25.23525) (xy 107.665813 25.234752) (xy 107.1382 25.452757) (xy 106.734176 25.856077)
        (xy 106.680138 25.986215) (xy 106.627243 25.8582) (xy 106.223923 25.454176) (xy 105.696691 25.23525) (xy 105.125813 25.234752)
        (xy 104.5982 25.452757) (xy 104.194176 25.856077) (xy 103.97525 26.383309) (xy 103.974752 26.954187) (xy 102.997 26.954187)
        (xy 102.997 21.717) (xy 176.403 21.717)
      )
    )
  )
)
```
