## Supplementary material for "A Customizable Low-Cost System for Massively Parallel Zebrafish Behavior Phenotyping": Fabrication Files: schier_fish_sleep_box.net

```
(export (version D)
  (design
    (source "C:/Users/graham/Dropbox/PROJECTS/Schier Lab/BG - Sleep box, light panel/pcb/schier_fish_sleep_box.sch")
    (date "10/23/2018 4:44:52 PM")
    (tool "Eeschema 4.0.6")
    (sheet (number 1) (name /) (tstamps /)
      (title_block
        (title)
        (company)
        (rev)
        (date)
        (source schier_fish_sleep_box.sch)
        (comment (number 1) (value ""))
        (comment (number 2) (value ""))
        (comment (number 3) (value ""))
        (comment (number 4) (value "")))))
  (components
    (comp (ref U2)
      (value ADAFRUIT_MAX9744)
      (footprint fish_sleep_box:ADAFRUIT_MAX9744)
      (libsource (lib fish_sleep_box) (part ADAFRUIT_MAX9744))
      (sheetpath (names /) (tstamps /))
      (tstamp 5AE87BE9))
    (comp (ref U3)
      (value LDH-45)
      (footprint fish_sleep_box:LDH-45)
      (libsource (lib fish_sleep_box) (part LDH-45))
      (sheetpath (names /) (tstamps /))
      (tstamp 5AE87C3A))
    (comp (ref 10K1)
      (value R)
      (footprint Resistors_THT:R_Axial_DIN0204_L3.6mm_D1.6mm_P2.54mm_Vertical)
      (libsource (lib device) (part R))
      (sheetpath (names /) (tstamps /))
      (tstamp 5AE87CAA))
    (comp (ref J1)
      (value T1)
      (footprint Connectors_TE-Connectivity:BNC_Socket_TYCO-AMP_LargePads)
      (libsource (lib conn) (part CONN_COAXIAL))
      (sheetpath (names /) (tstamps /))
      (tstamp 5AE87F7D))
    (comp (ref J2)
      (value T2)
      (footprint Connectors_TE-Connectivity:BNC_Socket_TYCO-AMP_LargePads)
      (libsource (lib conn) (part CONN_COAXIAL))
      (sheetpath (names /) (tstamps /))
      (tstamp 5AE88009))
    (comp (ref J3)
      (value T3)
      (footprint Connectors_TE-Connectivity:BNC_Socket_TYCO-AMP_LargePads)
      (libsource (lib conn) (part CONN_COAXIAL))
      (sheetpath (names /) (tstamps /))
      (tstamp 5AE88048))
    (comp (ref J4)
      (value T4)
      (footprint Connectors_TE-Connectivity:BNC_Socket_TYCO-AMP_LargePads)
      (libsource (lib conn) (part CONN_COAXIAL))
      (sheetpath (names /) (tstamps /))
      (tstamp 5AE8806F))
    (comp (ref J5)
      (value BARREL_JACK)
      (footprint barrel_jack:BARREL_JACK_noslot)
      (libsource (lib conn) (part BARREL_JACK))
      (sheetpath (names /) (tstamps /))
      (tstamp 5AE903B7))
    (comp (ref U1)
      (value Teensy3.5_NO_INNER)
      (footprint teensy:Teensy35_36_NO_INNER)
      (libsource (lib teensy) (part Teensy3.5_NO_INNER))
      (sheetpath (names /) (tstamps /))
      (tstamp 5AE9C47D))
    (comp (ref J6)
      (value LED_OUTPUT)
      (footprint Connectors_Terminal_Blocks:TerminalBlock_bornier-2_P5.08mm)
      (libsource (lib conn) (part Screw_Terminal_1x02))
      (sheetpath (names /) (tstamps /))
      (tstamp 5BCF8860)))
  (libparts
    (libpart (lib fish_sleep_box) (part ADAFRUIT_MAX9744)
      (fields
        (field (name Reference) U)
        (field (name Value) ADAFRUIT_MAX9744))
      (pins
        (pin (num 1) (name RIN) (type input))
        (pin (num 2) (name LIN) (type input))
        (pin (num 3) (name AGND) (type input))
        (pin (num 4) (name SDA) (type input))
        (pin (num 5) (name SCL) (type input))
        (pin (num 6) (name Vi2c) (type input))
        (pin (num 7) (name SHDN) (type input))
        (pin (num 8) (name MUTE) (type input))
        (pin (num 9) (name SYNCO) (type output))
        (pin (num 10) (name SYNC) (type input))
        (pin (num 11) (name AD1) (type input))
        (pin (num 12) (name AD2) (type input))
        (pin (num 13) (name GND) (type input))
        (pin (num 14) (name VDD) (type input))))
    (libpart (lib conn) (part BARREL_JACK)
      (description "DC Barrel Jack")
      (fields
        (field (name Reference) J)
        (field (name Value) BARREL_JACK))
      (pins
        (pin (num 1) (name ~) (type passive))
        (pin (num 2) (name ~) (type passive))
        (pin (num 3) (name ~) (type passive))))
    (libpart (lib conn) (part CONN_COAXIAL)
      (description "coaxial connector (BNC, SMA, SMB, SMC, Cinch/RCA, ...)")
      (footprints
        (fp *BNC*)
        (fp *SMA*)
        (fp *SMB*)
        (fp *SMC*)
        (fp *Cinch*))
      (fields
        (field (name Reference) J)
        (field (name Value) CONN_COAXIAL))
      (pins
        (pin (num 1) (name In) (type passive))
        (pin (num 2) (name Ext) (type passive))))
    (libpart (lib fish_sleep_box) (part LDH-45)
      (fields
        (field (name Reference) U)
        (field (name Value) LDH-45))
      (pins
        (pin (num 1) (name Vin+) (type input))
        (pin (num 2) (name Vin-) (type input))
        (pin (num 3) (name DIM_DA-) (type input))
        (pin (num 4) (name ADIM_DA+) (type input))
        (pin (num 5) (name PWMDIM) (type input))
        (pin (num 6) (name Vout-) (type output))
        (pin (num 7) (name Vout+) (type output))))
    (libpart (lib device) (part R)
      (description Resistor)
      (footprints
        (fp R_*)
        (fp R_*))
      (fields
        (field (name Reference) R)
        (field (name Value) R))
      (pins
        (pin (num 1) (name ~) (type passive))
        (pin (num 2) (name ~) (type passive))))
    (libpart (lib conn) (part Screw_Terminal_1x02)
      (description "2-pin screw terminal connector")
      (footprints
        (fp bornier2)
        (fp TerminalBlock*2pol))
      (fields
        (field (name Reference) J)
        (field (name Value) Screw_Terminal_1x02))
      (pins
        (pin (num 1) (name ~) (type passive))
        (pin (num 2) (name ~) (type passive))))
    (libpart (lib teensy) (part Teensy3.5_NO_INNER)
      (fields
        (field (name Reference) U)
        (field (name Value) Teensy3.5_NO_INNER))
      (pins
        (pin (num 1) (name GND) (type power_in))
        (pin (num 2) (name 0_RX1_MOSI1_Touch) (type BiDi))
        (pin (num 3) (name 1_TX1_MISO1_Touch) (type BiDi))
        (pin (num 4) (name 2_PWM) (type BiDi))
        (pin (num 5) (name 3_PWM_CAN0TX_SCL2) (type BiDi))
        (pin (num 6) (name 4_PWM_CAN0RX_SDA2) (type BiDi))
        (pin (num 7) (name 5_PWM_tx1_miso1) (type BiDi))
        (pin (num 8) (name 6_PWM) (type BiDi))
        (pin (num 9) (name 7_RX3_miso0_scl0) (type BiDi))
        (pin (num 10) (name 8_TX3_miso0_sda0) (type BiDi))
        (pin (num 11) (name 9_PWM_RX2_CS0) (type BiDi))
        (pin (num 12) (name 10_PWM_TX2_CS0) (type BiDi))
        (pin (num 13) (name 11_MOSI0) (type BiDi))
        (pin (num 14) (name 12_MISO0) (type BiDi))
        (pin (num 15) (name 3.3V) (type power_in))
        (pin (num 16) (name 24) (type BiDi))
        (pin (num 17) (name 25) (type BiDi))
        (pin (num 18) (name 26_tx1) (type BiDi))
        (pin (num 19) (name 27_rx1) (type BiDi))
        (pin (num 20) (name 28) (type BiDi))
        (pin (num 21) (name 29_PWM_can0tx_Touch) (type BiDi))
        (pin (num 22) (name 30_PWM_can0rx_Touch) (type BiDi))
        (pin (num 23) (name 31_A12_RX4_CS1) (type BiDi))
        (pin (num 24) (name 32_A13_TX4_SCK1) (type BiDi))
        (pin (num 30) (name 33_A14_CAN1TX_scl0) (type BiDi))
        (pin (num 31) (name 34_A15_CAN1TX_sda0) (type BiDi))
        (pin (num 32) (name 35_A16_PWM) (type BiDi))
        (pin (num 33) (name 36_A17_PWM) (type BiDi))
        (pin (num 34) (name 37_A18_PWM_SCL1) (type BiDi))
        (pin (num 35) (name 38_A19_PWM_SDA1) (type BiDi))
        (pin (num 36) (name 39_A20) (type BiDi))
        (pin (num 37) (name A21_DAC0) (type BiDi))
        (pin (num 38) (name A22_DAC1) (type BiDi))
        (pin (num 39) (name GND) (type power_in))
        (pin (num 40) (name 13_SCK0_LED) (type BiDi))
        (pin (num 41) (name 14_A0_PWM_sck0) (type BiDi))
        (pin (num 42) (name 15_A1_CS0_Touch) (type BiDi))
        (pin (num 43) (name 16_A2_scl0_Touch) (type BiDi))
        (pin (num 44) (name 17_A3_sda0_Touch) (type BiDi))
        (pin (num 45) (name 18_A4_SDA0_Touch) (type BiDi))
        (pin (num 46) (name 19_A5_SCL0_Touch) (type BiDi))
        (pin (num 47) (name 20_A6_PWM_CS0_sck1) (type BiDi))
        (pin (num 48) (name 21_A7_PWM_CS0_sck1) (type BiDi))
        (pin (num 49) (name 22_A8_PWM_Touch) (type BiDi))
        (pin (num 50) (name 23_A9_PWM_Touch) (type BiDi))
        (pin (num 51) (name 3.3V_max250mA) (type power_in))
        (pin (num 52) (name AGND) (type power_in))
        (pin (num 53) (name Vin) (type power_in)))))
  (libraries
    (library (logical device)
      (uri "C:\\Program Files\\KiCad\\share\\kicad\\library\\device.lib"))
    (library (logical conn)
      (uri "C:\\Program Files\\KiCad\\share\\kicad\\library\\conn.lib"))
    (library (logical fish_sleep_box)
      (uri "C:\\Users\\graham\\Dropbox\\PROJECTS\\Schier Lab\\BG - Sleep box, light panel\\pcb\\libraries\\fish_sleep_box.lib"))
    (library (logical teensy)
      (uri "C:\\Users\\graham\\Dropbox\\PROJECTS\\Schier Lab\\BG - Sleep box, light panel\\pcb\\libraries\\teensy_library-master\\teensy.lib")))
  (nets
    (net (code 1) (name "Net-(J5-Pad3)")
      (node (ref J5) (pin 3)))
    (net (code 2) (name "Net-(U1-Pad2)")
      (node (ref U1) (pin 2)))
    (net (code 3) (name "Net-(U1-Pad3)")
      (node (ref U1) (pin 3)))
    (net (code 4) (name "Net-(U1-Pad4)")
      (node (ref U1) (pin 4)))
    (net (code 5) (name /MUTE)
      (node (ref U2) (pin 8))
      (node (ref U1) (pin 6)))
    (net (code 6) (name "Net-(U1-Pad7)")
      (node (ref U1) (pin 7)))
    (net (code 7) (name "Net-(U1-Pad8)")
      (node (ref U1) (pin 8)))
    (net (code 8) (name "Net-(U1-Pad20)")
      (node (ref U1) (pin 20)))
    (net (code 9) (name "Net-(U1-Pad30)")
      (node (ref U1) (pin 30)))
    (net (code 10) (name "Net-(U1-Pad40)")
      (node (ref U1) (pin 40)))
    (net (code 11) (name "Net-(U1-Pad50)")
      (node (ref U1) (pin 50)))
    (net (code 12) (name "Net-(U1-Pad11)")
      (node (ref U1) (pin 11)))
    (net (code 13) (name "Net-(U1-Pad21)")
      (node (ref U1) (pin 21)))
    (net (code 14) (name "Net-(U1-Pad31)")
      (node (ref U1) (pin 31)))
    (net (code 15) (name "Net-(U1-Pad51)")
      (node (ref U1) (pin 51)))
    (net (code 16) (name /T4)
      (node (ref J4) (pin 1))
      (node (ref U1) (pin 48)))
    (net (code 17) (name GND)
      (node (ref U3) (pin 3))
      (node (ref J1) (pin 2))
      (node (ref J3) (pin 2))
      (node (ref 10K1) (pin 1))
      (node (ref J4) (pin 2))
      (node (ref J5) (pin 2))
      (node (ref U1) (pin 1))
      (node (ref U2) (pin 3))
      (node (ref J2) (pin 2))
      (node (ref U2) (pin 13))
      (node (ref U3) (pin 2)))
    (net (code 18) (name "Net-(U1-Pad12)")
      (node (ref U1) (pin 12)))
    (net (code 19) (name /T3)
      (node (ref J3) (pin 1))
      (node (ref U1) (pin 41)))
    (net (code 20) (name "Net-(U1-Pad47)")
      (node (ref U1) (pin 47)))
    (net (code 21) (name "Net-(U1-Pad18)")
      (node (ref U1) (pin 18)))
    (net (code 22) (name /DAC1)
      (node (ref U2) (pin 1))
      (node (ref U1) (pin 38)))
    (net (code 23) (name "Net-(U1-Pad19)")
      (node (ref U1) (pin 19)))
    (net (code 24) (name "Net-(U1-Pad39)")
      (node (ref U1) (pin 39)))
    (net (code 25) (name "Net-(U1-Pad49)")
      (node (ref U1) (pin 49)))
    (net (code 26) (name "Net-(U1-Pad24)")
      (node (ref U1) (pin 24)))
    (net (code 27) (name "Net-(U1-Pad22)")
      (node (ref U1) (pin 22)))
    (net (code 28) (name "Net-(U1-Pad32)")
      (node (ref U1) (pin 32)))
    (net (code 29) (name "Net-(U1-Pad42)")
      (node (ref U1) (pin 42)))
    (net (code 30) (name "Net-(U1-Pad52)")
      (node (ref U1) (pin 52)))
    (net (code 31) (name "Net-(U1-Pad13)")
      (node (ref U1) (pin 13)))
    (net (code 32) (name "Net-(U1-Pad23)")
      (node (ref U1) (pin 23)))
    (net (code 33) (name "Net-(U1-Pad33)")
      (node (ref U1) (pin 33)))
    (net (code 34) (name "Net-(U1-Pad43)")
      (node (ref U1) (pin 43)))
    (net (code 35) (name "Net-(U1-Pad53)")
      (node (ref U1) (pin 53)))
    (net (code 36) (name "Net-(U1-Pad14)")
      (node (ref U1) (pin 14)))
    (net (code 37) (name "Net-(U1-Pad34)")
      (node (ref U1) (pin 34)))
    (net (code 38) (name "Net-(U1-Pad44)")
      (node (ref U1) (pin 44)))
    (net (code 39) (name "Net-(U1-Pad35)")
      (node (ref U1) (pin 35)))
    (net (code 40) (name /SDA)
      (node (ref U2) (pin 4))
      (node (ref U1) (pin 45)))
    (net (code 41) (name "Net-(U1-Pad16)")
      (node (ref U1) (pin 16)))
    (net (code 42) (name "Net-(U1-Pad36)")
      (node (ref U1) (pin 36)))
    (net (code 43) (name /SCL)
      (node (ref U2) (pin 5))
      (node (ref U1) (pin 46)))
    (net (code 44) (name "Net-(U1-Pad17)")
      (node (ref U1) (pin 17)))
    (net (code 45) (name /VISPWM)
      (node (ref U1) (pin 5))
      (node (ref U3) (pin 5))
      (node (ref 10K1) (pin 2)))
    (net (code 46) (name /T1)
      (node (ref U1) (pin 9))
      (node (ref J1) (pin 1)))
    (net (code 47) (name /T2)
      (node (ref J2) (pin 1))
      (node (ref U1) (pin 10)))
    (net (code 48) (name "Net-(U2-Pad12)")
      (node (ref U2) (pin 12)))
    (net (code 49) (name "Net-(U2-Pad7)")
      (node (ref U2) (pin 7)))
    (net (code 50) (name "Net-(U2-Pad9)")
      (node (ref U2) (pin 9)))
    (net (code 51) (name "Net-(U2-Pad10)")
      (node (ref U2) (pin 10)))
    (net (code 52) (name "Net-(U2-Pad11)")
      (node (ref U2) (pin 11)))
    (net (code 53) (name /LEDVIN+)
      (node (ref J5) (pin 1))
      (node (ref U2) (pin 14))
      (node (ref U3) (pin 1)))
    (net (code 54) (name "Net-(U3-Pad4)")
      (node (ref U3) (pin 4)))
    (net (code 55) (name /LED_VOUT-)
      (node (ref J6) (pin 2))
      (node (ref U3) (pin 6)))
    (net (code 56) (name /LED_VOUT+)
      (node (ref J6) (pin 1))
      (node (ref U3) (pin 7)))
    (net (code 57) (name +3V3)
      (node (ref U1) (pin 15))
      (node (ref U2) (pin 6)))
    (net (code 58) (name /DAC0)
      (node (ref U1) (pin 37))
      (node (ref U2) (pin 2)))))
```
