## Supplementary material for "A Customizable Low-Cost System for Massively Parallel Zebrafish Behavior Phenotyping": Fabrication Files: schier_fish_sleep_box-B.Cu.gbl

```
G04 #@! TF.FileFunction,Copper,L2,Bot,Signal*
%FSLAX46Y46*%
G04 Gerber Fmt 4.6, Leading zero omitted, Abs format (unit mm)*
G04 Created by KiCad (PCBNEW 4.0.6) date 10/29/18 15:15:10*
%MOMM*%
%LPD*%
G01*
G04 APERTURE LIST*
%ADD10C,0.100000*%
%ADD11C,1.400000*%
%ADD12O,1.400000X1.400000*%
%ADD13O,7.000240X3.500120*%
%ADD14O,2.499360X1.600200*%
%ADD15C,1.700000*%
%ADD16C,4.064000*%
%ADD17C,2.032000*%
%ADD18C,2.000000*%
%ADD19R,3.500000X3.500000*%
%ADD20C,1.600000*%
%ADD21R,1.600000X1.600000*%
%ADD22R,3.000000X3.000000*%
%ADD23C,3.000000*%
%ADD24C,0.254000*%
G04 APERTURE END LIST*
D10*
D11*
X132080000Y-90170000D03*
D12*
X129540000Y-90170000D03*
D13*
X107416600Y-111777780D03*
X107416600Y-101579680D03*
D14*
X111681260Y-106680000D03*
X111681260Y-109179360D03*
D13*
X107416600Y-93997780D03*
X107416600Y-83799680D03*
D14*
X111681260Y-88900000D03*
X111681260Y-91399360D03*
D13*
X107416600Y-76217780D03*
X107416600Y-66019680D03*
D14*
X111681260Y-71120000D03*
X111681260Y-73619360D03*
D13*
X107416600Y-58437780D03*
X107416600Y-48239680D03*
D14*
X111681260Y-53340000D03*
X111681260Y-55839360D03*
D15*
X160020000Y-49530000D03*
X157480000Y-49530000D03*
X154940000Y-49530000D03*
X152400000Y-49530000D03*
X149860000Y-49530000D03*
X147320000Y-49530000D03*
X144780000Y-49530000D03*
X142240000Y-49530000D03*
X139700000Y-49530000D03*
X137160000Y-49530000D03*
X134620000Y-49530000D03*
X132080000Y-49530000D03*
X129540000Y-49530000D03*
X127000000Y-49530000D03*
D16*
X167640000Y-49530000D03*
X119380000Y-49530000D03*
X119380000Y-85090000D03*
X167640000Y-85090000D03*
D17*
X145542000Y-82550000D03*
X141986000Y-82550000D03*
D18*
X125110000Y-100710000D03*
X131110000Y-100710000D03*
X137110000Y-100710000D03*
X143110000Y-100710000D03*
X162860000Y-100710000D03*
X124460000Y-160910000D03*
X137210000Y-160910000D03*
D19*
X111760000Y-123190000D03*
X105760000Y-123190000D03*
X108760000Y-127890000D03*
D20*
X146050000Y-41910000D03*
X148590000Y-41910000D03*
X151130000Y-41910000D03*
X153670000Y-41910000D03*
X143510000Y-41910000D03*
X140970000Y-41910000D03*
X138430000Y-41910000D03*
X156210000Y-41910000D03*
X158750000Y-41910000D03*
X161290000Y-41910000D03*
X163830000Y-41910000D03*
X163830000Y-26670000D03*
X161290000Y-26670000D03*
X158750000Y-26670000D03*
X156210000Y-26670000D03*
X153670000Y-26670000D03*
X151130000Y-26670000D03*
X148590000Y-26670000D03*
X146050000Y-26670000D03*
X135890000Y-41910000D03*
X133350000Y-41910000D03*
X130810000Y-41910000D03*
X128270000Y-41910000D03*
X125730000Y-41910000D03*
X123190000Y-41910000D03*
X120650000Y-41910000D03*
X118110000Y-41910000D03*
X115570000Y-41910000D03*
X113030000Y-41910000D03*
X110490000Y-41910000D03*
X107950000Y-41910000D03*
D21*
X105410000Y-41910000D03*
D20*
X143510000Y-26670000D03*
X140970000Y-26670000D03*
X138430000Y-26670000D03*
X135890000Y-26670000D03*
X133350000Y-26670000D03*
X130810000Y-26670000D03*
X128270000Y-26670000D03*
X125730000Y-26670000D03*
X123190000Y-26670000D03*
X120650000Y-26670000D03*
X118110000Y-26670000D03*
X115570000Y-26670000D03*
X113030000Y-26670000D03*
X110490000Y-26670000D03*
X107950000Y-26670000D03*
X105410000Y-26670000D03*
D22*
X108585000Y-142240000D03*
D23*
X108585000Y-137160000D03*
D24*
G36*
X176403000Y-171323000D02*
X102997000Y-171323000D01*
X102997000Y-166812619D01*
X105714613Y-166812619D01*
X106054155Y-167634372D01*
X106682321Y-168263636D01*
X107503481Y-168604611D01*
X108392619Y-168605387D01*
X109214372Y-168265845D01*
X109843636Y-167637679D01*
X110184611Y-166816519D01*
X110185387Y-165927381D01*
X109845845Y-165105628D01*
X109217679Y-164476364D01*
X108396519Y-164135389D01*
X107507381Y-164134613D01*
X106685628Y-164474155D01*
X106056364Y-165102321D01*
X105715389Y-165923481D01*
X105714613Y-166812619D01*
X102997000Y-166812619D01*
X102997000Y-161233795D01*
X122824716Y-161233795D01*
X123073106Y-161834943D01*
X123532637Y-162295278D01*
X124133352Y-162544716D01*
X124783795Y-162545284D01*
X125384943Y-162296894D01*
X125845278Y-161837363D01*
X126094716Y-161236648D01*
X126094718Y-161233795D01*
X135574716Y-161233795D01*
X135823106Y-161834943D01*
X136282637Y-162295278D01*
X136883352Y-162544716D01*
X137533795Y-162545284D01*
X138134943Y-162296894D01*
X138595278Y-161837363D01*
X138844716Y-161236648D01*
X138845284Y-160586205D01*
X138596894Y-159985057D01*
X138137363Y-159524722D01*
X137536648Y-159275284D01*
X136886205Y-159274716D01*
X136285057Y-159523106D01*
X135824722Y-159982637D01*
X135575284Y-160583352D01*
X135574716Y-161233795D01*
X126094718Y-161233795D01*
X126095284Y-160586205D01*
X125846894Y-159985057D01*
X125387363Y-159524722D01*
X124786648Y-159275284D01*
X124136205Y-159274716D01*
X123535057Y-159523106D01*
X123074722Y-159982637D01*
X122825284Y-160583352D01*
X122824716Y-161233795D01*
X102997000Y-161233795D01*
X102997000Y-140740000D01*
X106437560Y-140740000D01*
X106437560Y-143740000D01*
X106481838Y-143975317D01*
X106620910Y-144191441D01*
X106833110Y-144336431D01*
X107085000Y-144387440D01*
X110085000Y-144387440D01*
X110320317Y-144343162D01*
X110536441Y-144204090D01*
X110681431Y-143991890D01*
X110732440Y-143740000D01*
X110732440Y-140740000D01*
X110688162Y-140504683D01*
X110549090Y-140288559D01*
X110336890Y-140143569D01*
X110085000Y-140092560D01*
X107085000Y-140092560D01*
X106849683Y-140136838D01*
X106633559Y-140275910D01*
X106488569Y-140488110D01*
X106437560Y-140740000D01*
X102997000Y-140740000D01*
X102997000Y-137582815D01*
X106449630Y-137582815D01*
X106773980Y-138367800D01*
X107374041Y-138968909D01*
X108158459Y-139294628D01*
X109007815Y-139295370D01*
X109792800Y-138971020D01*
X110393909Y-138370959D01*
X110719628Y-137586541D01*
X110720370Y-136737185D01*
X110396020Y-135952200D01*
X109795959Y-135351091D01*
X109011541Y-135025372D01*
X108162185Y-135024630D01*
X107377200Y-135348980D01*
X106776091Y-135949041D01*
X106450372Y-136733459D01*
X106449630Y-137582815D01*
X102997000Y-137582815D01*
X102997000Y-123475750D01*
X103375000Y-123475750D01*
X103375000Y-125066310D01*
X103471673Y-125299699D01*
X103650302Y-125478327D01*
X103883691Y-125575000D01*
X105474250Y-125575000D01*
X105633000Y-125416250D01*
X105633000Y-123317000D01*
X105887000Y-123317000D01*
X105887000Y-125416250D01*
X106045750Y-125575000D01*
X106715378Y-125575000D01*
X106558559Y-125675910D01*
X106413569Y-125888110D01*
X106362560Y-126140000D01*
X106362560Y-129640000D01*
X106406838Y-129875317D01*
X106545910Y-130091441D01*
X106758110Y-130236431D01*
X107010000Y-130287440D01*
X110510000Y-130287440D01*
X110745317Y-130243162D01*
X110961441Y-130104090D01*
X111106431Y-129891890D01*
X111157440Y-129640000D01*
X111157440Y-126140000D01*
X111113162Y-125904683D01*
X110974090Y-125688559D01*
X110826097Y-125587440D01*
X113510000Y-125587440D01*
X113745317Y-125543162D01*
X113961441Y-125404090D01*
X114106431Y-125191890D01*
X114157440Y-124940000D01*
X114157440Y-121440000D01*
X114113162Y-121204683D01*
X113974090Y-120988559D01*
X113761890Y-120843569D01*
X113510000Y-120792560D01*
X110010000Y-120792560D01*
X109774683Y-120836838D01*
X109558559Y-120975910D01*
X109413569Y-121188110D01*
X109362560Y-121440000D01*
X109362560Y-124940000D01*
X109406838Y-125175317D01*
X109545910Y-125391441D01*
X109693903Y-125492560D01*
X107835337Y-125492560D01*
X107869698Y-125478327D01*
X108048327Y-125299699D01*
X108145000Y-125066310D01*
X108145000Y-123475750D01*
X107986250Y-123317000D01*
X105887000Y-123317000D01*
X105633000Y-123317000D01*
X103533750Y-123317000D01*
X103375000Y-123475750D01*
X102997000Y-123475750D01*
X102997000Y-121313690D01*
X103375000Y-121313690D01*
X103375000Y-122904250D01*
X103533750Y-123063000D01*
X105633000Y-123063000D01*
X105633000Y-120963750D01*
X105887000Y-120963750D01*
X105887000Y-123063000D01*
X107986250Y-123063000D01*
X108145000Y-122904250D01*
X108145000Y-121313690D01*
X108048327Y-121080301D01*
X107869698Y-120901673D01*
X107636309Y-120805000D01*
X106045750Y-120805000D01*
X105887000Y-120963750D01*
X105633000Y-120963750D01*
X105474250Y-120805000D01*
X103883691Y-120805000D01*
X103650302Y-120901673D01*
X103471673Y-121080301D01*
X103375000Y-121313690D01*
X102997000Y-121313690D01*
X102997000Y-112275793D01*
X103334054Y-112275793D01*
X103414431Y-112573170D01*
X103890245Y-113374469D01*
X104636484Y-113932687D01*
X105539540Y-114162840D01*
X107289600Y-114162840D01*
X107289600Y-111904780D01*
X107543600Y-111904780D01*
X107543600Y-114162840D01*
X109293660Y-114162840D01*
X110196716Y-113932687D01*
X110942955Y-113374469D01*
X111418769Y-112573170D01*
X111499146Y-112275793D01*
X111389345Y-111904780D01*
X107543600Y-111904780D01*
X107289600Y-111904780D01*
X103443855Y-111904780D01*
X103334054Y-112275793D01*
X102997000Y-112275793D01*
X102997000Y-111279767D01*
X103334054Y-111279767D01*
X103443855Y-111650780D01*
X107289600Y-111650780D01*
X107289600Y-109392720D01*
X107543600Y-109392720D01*
X107543600Y-111650780D01*
X111389345Y-111650780D01*
X111499146Y-111279767D01*
X111418769Y-110982390D01*
X111200291Y-110614460D01*
X111554260Y-110614460D01*
X111554260Y-109306360D01*
X111808260Y-109306360D01*
X111808260Y-110614460D01*
X112257840Y-110614460D01*
X112797362Y-110456619D01*
X113235412Y-110104327D01*
X113505301Y-109611217D01*
X113522843Y-109528415D01*
X113400856Y-109306360D01*
X111808260Y-109306360D01*
X111554260Y-109306360D01*
X109961664Y-109306360D01*
X109839677Y-109528415D01*
X109840453Y-109532076D01*
X109293660Y-109392720D01*
X107543600Y-109392720D01*
X107289600Y-109392720D01*
X105539540Y-109392720D01*
X104636484Y-109622873D01*
X103890245Y-110181091D01*
X103414431Y-110982390D01*
X103334054Y-111279767D01*
X102997000Y-111279767D01*
X102997000Y-106680000D01*
X109759657Y-106680000D01*
X109868897Y-107229189D01*
X110179988Y-107694769D01*
X110531179Y-107929428D01*
X110127108Y-108254393D01*
X109857219Y-108747503D01*
X109839677Y-108830305D01*
X109961664Y-109052360D01*
X111554260Y-109052360D01*
X111554260Y-109032360D01*
X111808260Y-109032360D01*
X111808260Y-109052360D01*
X113400856Y-109052360D01*
X113522843Y-108830305D01*
X113505301Y-108747503D01*
X113235412Y-108254393D01*
X112831341Y-107929428D01*
X113182532Y-107694769D01*
X113493623Y-107229189D01*
X113602863Y-106680000D01*
X113493623Y-106130811D01*
X113182532Y-105665231D01*
X112716952Y-105354140D01*
X112167763Y-105244900D01*
X111194757Y-105244900D01*
X110645568Y-105354140D01*
X110179988Y-105665231D01*
X109868897Y-106130811D01*
X109759657Y-106680000D01*
X102997000Y-106680000D01*
X102997000Y-102077693D01*
X103334054Y-102077693D01*
X103414431Y-102375070D01*
X103890245Y-103176369D01*
X104636484Y-103734587D01*
X105539540Y-103964740D01*
X107289600Y-103964740D01*
X107289600Y-101706680D01*
X107543600Y-101706680D01*
X107543600Y-103964740D01*
X109293660Y-103964740D01*
X110196716Y-103734587D01*
X110942955Y-103176369D01*
X111418769Y-102375070D01*
X111499146Y-102077693D01*
X111389345Y-101706680D01*
X107543600Y-101706680D01*
X107289600Y-101706680D01*
X103443855Y-101706680D01*
X103334054Y-102077693D01*
X102997000Y-102077693D01*
X102997000Y-101081667D01*
X103334054Y-101081667D01*
X103443855Y-101452680D01*
X107289600Y-101452680D01*
X107289600Y-99194620D01*
X107543600Y-99194620D01*
X107543600Y-101452680D01*
X111389345Y-101452680D01*
X111499146Y-101081667D01*
X111486207Y-101033795D01*
X123474716Y-101033795D01*
X123723106Y-101634943D01*
X124182637Y-102095278D01*
X124783352Y-102344716D01*
X125433795Y-102345284D01*
X126034943Y-102096894D01*
X126495278Y-101637363D01*
X126744716Y-101036648D01*
X126744718Y-101033795D01*
X129474716Y-101033795D01*
X129723106Y-101634943D01*
X130182637Y-102095278D01*
X130783352Y-102344716D01*
X131433795Y-102345284D01*
X132034943Y-102096894D01*
X132269715Y-101862532D01*
X136137073Y-101862532D01*
X136235736Y-102129387D01*
X136845461Y-102355908D01*
X137495460Y-102331856D01*
X137984264Y-102129387D01*
X138082927Y-101862532D01*
X142137073Y-101862532D01*
X142235736Y-102129387D01*
X142845461Y-102355908D01*
X143495460Y-102331856D01*
X143984264Y-102129387D01*
X144082927Y-101862532D01*
X143110000Y-100889605D01*
X142137073Y-101862532D01*
X138082927Y-101862532D01*
X137110000Y-100889605D01*
X136137073Y-101862532D01*
X132269715Y-101862532D01*
X132495278Y-101637363D01*
X132744716Y-101036648D01*
X132745232Y-100445461D01*
X135464092Y-100445461D01*
X135488144Y-101095460D01*
X135690613Y-101584264D01*
X135957468Y-101682927D01*
X136930395Y-100710000D01*
X137289605Y-100710000D01*
X138262532Y-101682927D01*
X138529387Y-101584264D01*
X138755908Y-100974539D01*
X138736331Y-100445461D01*
X141464092Y-100445461D01*
X141488144Y-101095460D01*
X141690613Y-101584264D01*
X141957468Y-101682927D01*
X142930395Y-100710000D01*
X143289605Y-100710000D01*
X144262532Y-101682927D01*
X144529387Y-101584264D01*
X144733893Y-101033795D01*
X161224716Y-101033795D01*
X161473106Y-101634943D01*
X161932637Y-102095278D01*
X162533352Y-102344716D01*
X163183795Y-102345284D01*
X163784943Y-102096894D01*
X164245278Y-101637363D01*
X164494716Y-101036648D01*
X164495284Y-100386205D01*
X164246894Y-99785057D01*
X163787363Y-99324722D01*
X163186648Y-99075284D01*
X162536205Y-99074716D01*
X161935057Y-99323106D01*
X161474722Y-99782637D01*
X161225284Y-100383352D01*
X161224716Y-101033795D01*
X144733893Y-101033795D01*
X144755908Y-100974539D01*
X144731856Y-100324540D01*
X144529387Y-99835736D01*
X144262532Y-99737073D01*
X143289605Y-100710000D01*
X142930395Y-100710000D01*
X141957468Y-99737073D01*
X141690613Y-99835736D01*
X141464092Y-100445461D01*
X138736331Y-100445461D01*
X138731856Y-100324540D01*
X138529387Y-99835736D01*
X138262532Y-99737073D01*
X137289605Y-100710000D01*
X136930395Y-100710000D01*
X135957468Y-99737073D01*
X135690613Y-99835736D01*
X135464092Y-100445461D01*
X132745232Y-100445461D01*
X132745284Y-100386205D01*
X132496894Y-99785057D01*
X132269703Y-99557468D01*
X136137073Y-99557468D01*
X137110000Y-100530395D01*
X138082927Y-99557468D01*
X142137073Y-99557468D01*
X143110000Y-100530395D01*
X144082927Y-99557468D01*
X143984264Y-99290613D01*
X143374539Y-99064092D01*
X142724540Y-99088144D01*
X142235736Y-99290613D01*
X142137073Y-99557468D01*
X138082927Y-99557468D01*
X137984264Y-99290613D01*
X137374539Y-99064092D01*
X136724540Y-99088144D01*
X136235736Y-99290613D01*
X136137073Y-99557468D01*
X132269703Y-99557468D01*
X132037363Y-99324722D01*
X131436648Y-99075284D01*
X130786205Y-99074716D01*
X130185057Y-99323106D01*
X129724722Y-99782637D01*
X129475284Y-100383352D01*
X129474716Y-101033795D01*
X126744718Y-101033795D01*
X126745284Y-100386205D01*
X126496894Y-99785057D01*
X126037363Y-99324722D01*
X125436648Y-99075284D01*
X124786205Y-99074716D01*
X124185057Y-99323106D01*
X123724722Y-99782637D01*
X123475284Y-100383352D01*
X123474716Y-101033795D01*
X111486207Y-101033795D01*
X111418769Y-100784290D01*
X110942955Y-99982991D01*
X110196716Y-99424773D01*
X109293660Y-99194620D01*
X107543600Y-99194620D01*
X107289600Y-99194620D01*
X105539540Y-99194620D01*
X104636484Y-99424773D01*
X103890245Y-99982991D01*
X103414431Y-100784290D01*
X103334054Y-101081667D01*
X102997000Y-101081667D01*
X102997000Y-94495793D01*
X103334054Y-94495793D01*
X103414431Y-94793170D01*
X103890245Y-95594469D01*
X104636484Y-96152687D01*
X105539540Y-96382840D01*
X107289600Y-96382840D01*
X107289600Y-94124780D01*
X107543600Y-94124780D01*
X107543600Y-96382840D01*
X109293660Y-96382840D01*
X110196716Y-96152687D01*
X110942955Y-95594469D01*
X111418769Y-94793170D01*
X111499146Y-94495793D01*
X111389345Y-94124780D01*
X107543600Y-94124780D01*
X107289600Y-94124780D01*
X103443855Y-94124780D01*
X103334054Y-94495793D01*
X102997000Y-94495793D01*
X102997000Y-93499767D01*
X103334054Y-93499767D01*
X103443855Y-93870780D01*
X107289600Y-93870780D01*
X107289600Y-91612720D01*
X107543600Y-91612720D01*
X107543600Y-93870780D01*
X111389345Y-93870780D01*
X111499146Y-93499767D01*
X111418769Y-93202390D01*
X111200291Y-92834460D01*
X111554260Y-92834460D01*
X111554260Y-91526360D01*
X111808260Y-91526360D01*
X111808260Y-92834460D01*
X112257840Y-92834460D01*
X112797362Y-92676619D01*
X113235412Y-92324327D01*
X113505301Y-91831217D01*
X113522843Y-91748415D01*
X113400856Y-91526360D01*
X111808260Y-91526360D01*
X111554260Y-91526360D01*
X109961664Y-91526360D01*
X109839677Y-91748415D01*
X109840453Y-91752076D01*
X109293660Y-91612720D01*
X107543600Y-91612720D01*
X107289600Y-91612720D01*
X105539540Y-91612720D01*
X104636484Y-91842873D01*
X103890245Y-92401091D01*
X103414431Y-93202390D01*
X103334054Y-93499767D01*
X102997000Y-93499767D01*
X102997000Y-88900000D01*
X109759657Y-88900000D01*
X109868897Y-89449189D01*
X110179988Y-89914769D01*
X110531179Y-90149428D01*
X110127108Y-90474393D01*
X109857219Y-90967503D01*
X109839677Y-91050305D01*
X109961664Y-91272360D01*
X111554260Y-91272360D01*
X111554260Y-91252360D01*
X111808260Y-91252360D01*
X111808260Y-91272360D01*
X113400856Y-91272360D01*
X113522843Y-91050305D01*
X113505301Y-90967503D01*
X113235412Y-90474393D01*
X112856921Y-90170000D01*
X128178846Y-90170000D01*
X128280467Y-90680882D01*
X128569858Y-91113988D01*
X129002964Y-91403379D01*
X129513846Y-91505000D01*
X129566154Y-91505000D01*
X130077036Y-91403379D01*
X130510142Y-91113988D01*
X130515963Y-91105275D01*
X131324331Y-91105275D01*
X131386169Y-91341042D01*
X131887122Y-91517419D01*
X132417440Y-91488664D01*
X132773831Y-91341042D01*
X132835669Y-91105275D01*
X132080000Y-90349605D01*
X131324331Y-91105275D01*
X130515963Y-91105275D01*
X130799533Y-90680882D01*
X130810448Y-90626007D01*
X130908958Y-90863831D01*
X131144725Y-90925669D01*
X131900395Y-90170000D01*
X132259605Y-90170000D01*
X133015275Y-90925669D01*
X133251042Y-90863831D01*
X133427419Y-90362878D01*
X133398664Y-89832560D01*
X133251042Y-89476169D01*
X133015275Y-89414331D01*
X132259605Y-90170000D01*
X131900395Y-90170000D01*
X131144725Y-89414331D01*
X130908958Y-89476169D01*
X130815783Y-89740810D01*
X130799533Y-89659118D01*
X130515964Y-89234725D01*
X131324331Y-89234725D01*
X132080000Y-89990395D01*
X132835669Y-89234725D01*
X132773831Y-88998958D01*
X132272878Y-88822581D01*
X131742560Y-88851336D01*
X131386169Y-88998958D01*
X131324331Y-89234725D01*
X130515964Y-89234725D01*
X130510142Y-89226012D01*
X130077036Y-88936621D01*
X129566154Y-88835000D01*
X129513846Y-88835000D01*
X129002964Y-88936621D01*
X128569858Y-89226012D01*
X128280467Y-89659118D01*
X128178846Y-90170000D01*
X112856921Y-90170000D01*
X112831341Y-90149428D01*
X113182532Y-89914769D01*
X113493623Y-89449189D01*
X113602863Y-88900000D01*
X113493623Y-88350811D01*
X113182532Y-87885231D01*
X112716952Y-87574140D01*
X112167763Y-87464900D01*
X111194757Y-87464900D01*
X110645568Y-87574140D01*
X110179988Y-87885231D01*
X109868897Y-88350811D01*
X109759657Y-88900000D01*
X102997000Y-88900000D01*
X102997000Y-84297693D01*
X103334054Y-84297693D01*
X103414431Y-84595070D01*
X103890245Y-85396369D01*
X104636484Y-85954587D01*
X105539540Y-86184740D01*
X107289600Y-86184740D01*
X107289600Y-83926680D01*
X107543600Y-83926680D01*
X107543600Y-86184740D01*
X109293660Y-86184740D01*
X110196716Y-85954587D01*
X110646443Y-85618172D01*
X116712538Y-85618172D01*
X117117709Y-86598761D01*
X117867293Y-87349655D01*
X118847173Y-87756536D01*
X119908172Y-87757462D01*
X120888761Y-87352291D01*
X121639655Y-86602707D01*
X122046536Y-85622827D01*
X122046540Y-85618172D01*
X164972538Y-85618172D01*
X165377709Y-86598761D01*
X166127293Y-87349655D01*
X167107173Y-87756536D01*
X168168172Y-87757462D01*
X169148761Y-87352291D01*
X169899655Y-86602707D01*
X170306536Y-85622827D01*
X170307462Y-84561828D01*
X169902291Y-83581239D01*
X169152707Y-82830345D01*
X168172827Y-82423464D01*
X167111828Y-82422538D01*
X166131239Y-82827709D01*
X165380345Y-83577293D01*
X164973464Y-84557173D01*
X164972538Y-85618172D01*
X122046540Y-85618172D01*
X122047462Y-84561828D01*
X121642291Y-83581239D01*
X120939244Y-82876963D01*
X140334714Y-82876963D01*
X140585534Y-83483995D01*
X141049563Y-83948834D01*
X141656155Y-84200713D01*
X142312963Y-84201286D01*
X142919995Y-83950466D01*
X143156766Y-83714107D01*
X144557498Y-83714107D01*
X144658120Y-83982622D01*
X145273642Y-84211816D01*
X145930019Y-84188014D01*
X146425880Y-83982622D01*
X146526502Y-83714107D01*
X145542000Y-82729605D01*
X144557498Y-83714107D01*
X143156766Y-83714107D01*
X143384834Y-83486437D01*
X143636713Y-82879845D01*
X143637234Y-82281642D01*
X143880184Y-82281642D01*
X143903986Y-82938019D01*
X144109378Y-83433880D01*
X144377893Y-83534502D01*
X145362395Y-82550000D01*
X145721605Y-82550000D01*
X146706107Y-83534502D01*
X146974622Y-83433880D01*
X147203816Y-82818358D01*
X147180014Y-82161981D01*
X146974622Y-81666120D01*
X146706107Y-81565498D01*
X145721605Y-82550000D01*
X145362395Y-82550000D01*
X144377893Y-81565498D01*
X144109378Y-81666120D01*
X143880184Y-82281642D01*
X143637234Y-82281642D01*
X143637286Y-82223037D01*
X143386466Y-81616005D01*
X143156755Y-81385893D01*
X144557498Y-81385893D01*
X145542000Y-82370395D01*
X146526502Y-81385893D01*
X146425880Y-81117378D01*
X145810358Y-80888184D01*
X145153981Y-80911986D01*
X144658120Y-81117378D01*
X144557498Y-81385893D01*
X143156755Y-81385893D01*
X142922437Y-81151166D01*
X142315845Y-80899287D01*
X141659037Y-80898714D01*
X141052005Y-81149534D01*
X140587166Y-81613563D01*
X140335287Y-82220155D01*
X140334714Y-82876963D01*
X120939244Y-82876963D01*
X120892707Y-82830345D01*
X119912827Y-82423464D01*
X118851828Y-82422538D01*
X117871239Y-82827709D01*
X117120345Y-83577293D01*
X116713464Y-84557173D01*
X116712538Y-85618172D01*
X110646443Y-85618172D01*
X110942955Y-85396369D01*
X111418769Y-84595070D01*
X111499146Y-84297693D01*
X111389345Y-83926680D01*
X107543600Y-83926680D01*
X107289600Y-83926680D01*
X103443855Y-83926680D01*
X103334054Y-84297693D01*
X102997000Y-84297693D01*
X102997000Y-83301667D01*
X103334054Y-83301667D01*
X103443855Y-83672680D01*
X107289600Y-83672680D01*
X107289600Y-81414620D01*
X107543600Y-81414620D01*
X107543600Y-83672680D01*
X111389345Y-83672680D01*
X111499146Y-83301667D01*
X111418769Y-83004290D01*
X110942955Y-82202991D01*
X110196716Y-81644773D01*
X109293660Y-81414620D01*
X107543600Y-81414620D01*
X107289600Y-81414620D01*
X105539540Y-81414620D01*
X104636484Y-81644773D01*
X103890245Y-82202991D01*
X103414431Y-83004290D01*
X103334054Y-83301667D01*
X102997000Y-83301667D01*
X102997000Y-76715793D01*
X103334054Y-76715793D01*
X103414431Y-77013170D01*
X103890245Y-77814469D01*
X104636484Y-78372687D01*
X105539540Y-78602840D01*
X107289600Y-78602840D01*
X107289600Y-76344780D01*
X107543600Y-76344780D01*
X107543600Y-78602840D01*
X109293660Y-78602840D01*
X110196716Y-78372687D01*
X110942955Y-77814469D01*
X111418769Y-77013170D01*
X111499146Y-76715793D01*
X111389345Y-76344780D01*
X107543600Y-76344780D01*
X107289600Y-76344780D01*
X103443855Y-76344780D01*
X103334054Y-76715793D01*
X102997000Y-76715793D01*
X102997000Y-75719767D01*
X103334054Y-75719767D01*
X103443855Y-76090780D01*
X107289600Y-76090780D01*
X107289600Y-73832720D01*
X107543600Y-73832720D01*
X107543600Y-76090780D01*
X111389345Y-76090780D01*
X111499146Y-75719767D01*
X111418769Y-75422390D01*
X111200291Y-75054460D01*
X111554260Y-75054460D01*
X111554260Y-73746360D01*
X111808260Y-73746360D01*
X111808260Y-75054460D01*
X112257840Y-75054460D01*
X112797362Y-74896619D01*
X113235412Y-74544327D01*
X113505301Y-74051217D01*
X113522843Y-73968415D01*
X113400856Y-73746360D01*
X111808260Y-73746360D01*
X111554260Y-73746360D01*
X109961664Y-73746360D01*
X109839677Y-73968415D01*
X109840453Y-73972076D01*
X109293660Y-73832720D01*
X107543600Y-73832720D01*
X107289600Y-73832720D01*
X105539540Y-73832720D01*
X104636484Y-74062873D01*
X103890245Y-74621091D01*
X103414431Y-75422390D01*
X103334054Y-75719767D01*
X102997000Y-75719767D01*
X102997000Y-71120000D01*
X109759657Y-71120000D01*
X109868897Y-71669189D01*
X110179988Y-72134769D01*
X110531179Y-72369428D01*
X110127108Y-72694393D01*
X109857219Y-73187503D01*
X109839677Y-73270305D01*
X109961664Y-73492360D01*
X111554260Y-73492360D01*
X111554260Y-73472360D01*
X111808260Y-73472360D01*
X111808260Y-73492360D01*
X113400856Y-73492360D01*
X113522843Y-73270305D01*
X113505301Y-73187503D01*
X113235412Y-72694393D01*
X112831341Y-72369428D01*
X113182532Y-72134769D01*
X113493623Y-71669189D01*
X113602863Y-71120000D01*
X113493623Y-70570811D01*
X113182532Y-70105231D01*
X112716952Y-69794140D01*
X112167763Y-69684900D01*
X111194757Y-69684900D01*
X110645568Y-69794140D01*
X110179988Y-70105231D01*
X109868897Y-70570811D01*
X109759657Y-71120000D01*
X102997000Y-71120000D01*
X102997000Y-66517693D01*
X103334054Y-66517693D01*
X103414431Y-66815070D01*
X103890245Y-67616369D01*
X104636484Y-68174587D01*
X105539540Y-68404740D01*
X107289600Y-68404740D01*
X107289600Y-66146680D01*
X107543600Y-66146680D01*
X107543600Y-68404740D01*
X109293660Y-68404740D01*
X110196716Y-68174587D01*
X110942955Y-67616369D01*
X111418769Y-66815070D01*
X111499146Y-66517693D01*
X111389345Y-66146680D01*
X107543600Y-66146680D01*
X107289600Y-66146680D01*
X103443855Y-66146680D01*
X103334054Y-66517693D01*
X102997000Y-66517693D01*
X102997000Y-65521667D01*
X103334054Y-65521667D01*
X103443855Y-65892680D01*
X107289600Y-65892680D01*
X107289600Y-63634620D01*
X107543600Y-63634620D01*
X107543600Y-65892680D01*
X111389345Y-65892680D01*
X111499146Y-65521667D01*
X111418769Y-65224290D01*
X110942955Y-64422991D01*
X110196716Y-63864773D01*
X109293660Y-63634620D01*
X107543600Y-63634620D01*
X107289600Y-63634620D01*
X105539540Y-63634620D01*
X104636484Y-63864773D01*
X103890245Y-64422991D01*
X103414431Y-65224290D01*
X103334054Y-65521667D01*
X102997000Y-65521667D01*
X102997000Y-58935793D01*
X103334054Y-58935793D01*
X103414431Y-59233170D01*
X103890245Y-60034469D01*
X104636484Y-60592687D01*
X105539540Y-60822840D01*
X107289600Y-60822840D01*
X107289600Y-58564780D01*
X107543600Y-58564780D01*
X107543600Y-60822840D01*
X109293660Y-60822840D01*
X110196716Y-60592687D01*
X110942955Y-60034469D01*
X111418769Y-59233170D01*
X111499146Y-58935793D01*
X111389345Y-58564780D01*
X107543600Y-58564780D01*
X107289600Y-58564780D01*
X103443855Y-58564780D01*
X103334054Y-58935793D01*
X102997000Y-58935793D01*
X102997000Y-57939767D01*
X103334054Y-57939767D01*
X103443855Y-58310780D01*
X107289600Y-58310780D01*
X107289600Y-56052720D01*
X107543600Y-56052720D01*
X107543600Y-58310780D01*
X111389345Y-58310780D01*
X111499146Y-57939767D01*
X111418769Y-57642390D01*
X111200291Y-57274460D01*
X111554260Y-57274460D01*
X111554260Y-55966360D01*
X111808260Y-55966360D01*
X111808260Y-57274460D01*
X112257840Y-57274460D01*
X112797362Y-57116619D01*
X113235412Y-56764327D01*
X113505301Y-56271217D01*
X113522843Y-56188415D01*
X113400856Y-55966360D01*
X111808260Y-55966360D01*
X111554260Y-55966360D01*
X109961664Y-55966360D01*
X109839677Y-56188415D01*
X109840453Y-56192076D01*
X109293660Y-56052720D01*
X107543600Y-56052720D01*
X107289600Y-56052720D01*
X105539540Y-56052720D01*
X104636484Y-56282873D01*
X103890245Y-56841091D01*
X103414431Y-57642390D01*
X103334054Y-57939767D01*
X102997000Y-57939767D01*
X102997000Y-53340000D01*
X109759657Y-53340000D01*
X109868897Y-53889189D01*
X110179988Y-54354769D01*
X110531179Y-54589428D01*
X110127108Y-54914393D01*
X109857219Y-55407503D01*
X109839677Y-55490305D01*
X109961664Y-55712360D01*
X111554260Y-55712360D01*
X111554260Y-55692360D01*
X111808260Y-55692360D01*
X111808260Y-55712360D01*
X113400856Y-55712360D01*
X113522843Y-55490305D01*
X113505301Y-55407503D01*
X113235412Y-54914393D01*
X112831341Y-54589428D01*
X113182532Y-54354769D01*
X113493623Y-53889189D01*
X113602863Y-53340000D01*
X113493623Y-52790811D01*
X113182532Y-52325231D01*
X112716952Y-52014140D01*
X112167763Y-51904900D01*
X111194757Y-51904900D01*
X110645568Y-52014140D01*
X110179988Y-52325231D01*
X109868897Y-52790811D01*
X109759657Y-53340000D01*
X102997000Y-53340000D01*
X102997000Y-48737693D01*
X103334054Y-48737693D01*
X103414431Y-49035070D01*
X103890245Y-49836369D01*
X104636484Y-50394587D01*
X105539540Y-50624740D01*
X107289600Y-50624740D01*
X107289600Y-48366680D01*
X107543600Y-48366680D01*
X107543600Y-50624740D01*
X109293660Y-50624740D01*
X110196716Y-50394587D01*
X110646443Y-50058172D01*
X116712538Y-50058172D01*
X117117709Y-51038761D01*
X117867293Y-51789655D01*
X118847173Y-52196536D01*
X119908172Y-52197462D01*
X120888761Y-51792291D01*
X121639655Y-51042707D01*
X122046536Y-50062827D01*
X122046744Y-49824089D01*
X125514743Y-49824089D01*
X125740344Y-50370086D01*
X126157717Y-50788188D01*
X126703319Y-51014742D01*
X127294089Y-51015257D01*
X127840086Y-50789656D01*
X128056160Y-50573958D01*
X128675647Y-50573958D01*
X128755920Y-50825259D01*
X129311279Y-51026718D01*
X129901458Y-51000315D01*
X130324080Y-50825259D01*
X130404353Y-50573958D01*
X129540000Y-49709605D01*
X128675647Y-50573958D01*
X128056160Y-50573958D01*
X128258188Y-50372283D01*
X128277951Y-50324688D01*
X128496042Y-50394353D01*
X129360395Y-49530000D01*
X129719605Y-49530000D01*
X130583958Y-50394353D01*
X130801640Y-50324819D01*
X130820344Y-50370086D01*
X131237717Y-50788188D01*
X131783319Y-51014742D01*
X132374089Y-51015257D01*
X132920086Y-50789656D01*
X133338188Y-50372283D01*
X133349748Y-50344443D01*
X133360344Y-50370086D01*
X133777717Y-50788188D01*
X134323319Y-51014742D01*
X134914089Y-51015257D01*
X135460086Y-50789656D01*
X135878188Y-50372283D01*
X135889748Y-50344443D01*
X135900344Y-50370086D01*
X136317717Y-50788188D01*
X136863319Y-51014742D01*
X137454089Y-51015257D01*
X138000086Y-50789656D01*
X138418188Y-50372283D01*
X138429748Y-50344443D01*
X138440344Y-50370086D01*
X138857717Y-50788188D01*
X139403319Y-51014742D01*
X139994089Y-51015257D01*
X140540086Y-50789656D01*
X140958188Y-50372283D01*
X140969748Y-50344443D01*
X140980344Y-50370086D01*
X141397717Y-50788188D01*
X141943319Y-51014742D01*
X142534089Y-51015257D01*
X143080086Y-50789656D01*
X143498188Y-50372283D01*
X143509748Y-50344443D01*
X143520344Y-50370086D01*
X143937717Y-50788188D01*
X144483319Y-51014742D01*
X145074089Y-51015257D01*
X145620086Y-50789656D01*
X146038188Y-50372283D01*
X146049748Y-50344443D01*
X146060344Y-50370086D01*
X146477717Y-50788188D01*
X147023319Y-51014742D01*
X147614089Y-51015257D01*
X148160086Y-50789656D01*
X148578188Y-50372283D01*
X148589748Y-50344443D01*
X148600344Y-50370086D01*
X149017717Y-50788188D01*
X149563319Y-51014742D01*
X150154089Y-51015257D01*
X150700086Y-50789656D01*
X151118188Y-50372283D01*
X151129748Y-50344443D01*
X151140344Y-50370086D01*
X151557717Y-50788188D01*
X152103319Y-51014742D01*
X152694089Y-51015257D01*
X153240086Y-50789656D01*
X153456160Y-50573958D01*
X154075647Y-50573958D01*
X154155920Y-50825259D01*
X154711279Y-51026718D01*
X155301458Y-51000315D01*
X155724080Y-50825259D01*
X155804353Y-50573958D01*
X154940000Y-49709605D01*
X154075647Y-50573958D01*
X153456160Y-50573958D01*
X153658188Y-50372283D01*
X153677951Y-50324688D01*
X153896042Y-50394353D01*
X154760395Y-49530000D01*
X155119605Y-49530000D01*
X155983958Y-50394353D01*
X156201640Y-50324819D01*
X156220344Y-50370086D01*
X156637717Y-50788188D01*
X157183319Y-51014742D01*
X157774089Y-51015257D01*
X158320086Y-50789656D01*
X158738188Y-50372283D01*
X158749748Y-50344443D01*
X158760344Y-50370086D01*
X159177717Y-50788188D01*
X159723319Y-51014742D01*
X160314089Y-51015257D01*
X160860086Y-50789656D01*
X161278188Y-50372283D01*
X161408618Y-50058172D01*
X164972538Y-50058172D01*
X165377709Y-51038761D01*
X166127293Y-51789655D01*
X167107173Y-52196536D01*
X168168172Y-52197462D01*
X169148761Y-51792291D01*
X169899655Y-51042707D01*
X170306536Y-50062827D01*
X170307462Y-49001828D01*
X169902291Y-48021239D01*
X169152707Y-47270345D01*
X168172827Y-46863464D01*
X167111828Y-46862538D01*
X166131239Y-47267709D01*
X165380345Y-48017293D01*
X164973464Y-48997173D01*
X164972538Y-50058172D01*
X161408618Y-50058172D01*
X161504742Y-49826681D01*
X161505257Y-49235911D01*
X161279656Y-48689914D01*
X160862283Y-48271812D01*
X160316681Y-48045258D01*
X159725911Y-48044743D01*
X159179914Y-48270344D01*
X158761812Y-48687717D01*
X158750252Y-48715557D01*
X158739656Y-48689914D01*
X158322283Y-48271812D01*
X157776681Y-48045258D01*
X157185911Y-48044743D01*
X156639914Y-48270344D01*
X156221812Y-48687717D01*
X156202049Y-48735312D01*
X155983958Y-48665647D01*
X155119605Y-49530000D01*
X154760395Y-49530000D01*
X153896042Y-48665647D01*
X153678360Y-48735181D01*
X153659656Y-48689914D01*
X153456140Y-48486042D01*
X154075647Y-48486042D01*
X154940000Y-49350395D01*
X155804353Y-48486042D01*
X155724080Y-48234741D01*
X155168721Y-48033282D01*
X154578542Y-48059685D01*
X154155920Y-48234741D01*
X154075647Y-48486042D01*
X153456140Y-48486042D01*
X153242283Y-48271812D01*
X152696681Y-48045258D01*
X152105911Y-48044743D01*
X151559914Y-48270344D01*
X151141812Y-48687717D01*
X151130252Y-48715557D01*
X151119656Y-48689914D01*
X150702283Y-48271812D01*
X150156681Y-48045258D01*
X149565911Y-48044743D01*
X149019914Y-48270344D01*
X148601812Y-48687717D01*
X148590252Y-48715557D01*
X148579656Y-48689914D01*
X148162283Y-48271812D01*
X147616681Y-48045258D01*
X147025911Y-48044743D01*
X146479914Y-48270344D01*
X146061812Y-48687717D01*
X146050252Y-48715557D01*
X146039656Y-48689914D01*
X145622283Y-48271812D01*
X145076681Y-48045258D01*
X144485911Y-48044743D01*
X143939914Y-48270344D01*
X143521812Y-48687717D01*
X143510252Y-48715557D01*
X143499656Y-48689914D01*
X143082283Y-48271812D01*
X142536681Y-48045258D01*
X141945911Y-48044743D01*
X141399914Y-48270344D01*
X140981812Y-48687717D01*
X140970252Y-48715557D01*
X140959656Y-48689914D01*
X140542283Y-48271812D01*
X139996681Y-48045258D01*
X139405911Y-48044743D01*
X138859914Y-48270344D01*
X138441812Y-48687717D01*
X138430252Y-48715557D01*
X138419656Y-48689914D01*
X138002283Y-48271812D01*
X137456681Y-48045258D01*
X136865911Y-48044743D01*
X136319914Y-48270344D01*
X135901812Y-48687717D01*
X135890252Y-48715557D01*
X135879656Y-48689914D01*
X135462283Y-48271812D01*
X134916681Y-48045258D01*
X134325911Y-48044743D01*
X133779914Y-48270344D01*
X133361812Y-48687717D01*
X133350252Y-48715557D01*
X133339656Y-48689914D01*
X132922283Y-48271812D01*
X132376681Y-48045258D01*
X131785911Y-48044743D01*
X131239914Y-48270344D01*
X130821812Y-48687717D01*
X130802049Y-48735312D01*
X130583958Y-48665647D01*
X129719605Y-49530000D01*
X129360395Y-49530000D01*
X128496042Y-48665647D01*
X128278360Y-48735181D01*
X128259656Y-48689914D01*
X128056140Y-48486042D01*
X128675647Y-48486042D01*
X129540000Y-49350395D01*
X130404353Y-48486042D01*
X130324080Y-48234741D01*
X129768721Y-48033282D01*
X129178542Y-48059685D01*
X128755920Y-48234741D01*
X128675647Y-48486042D01*
X128056140Y-48486042D01*
X127842283Y-48271812D01*
X127296681Y-48045258D01*
X126705911Y-48044743D01*
X126159914Y-48270344D01*
X125741812Y-48687717D01*
X125515258Y-49233319D01*
X125514743Y-49824089D01*
X122046744Y-49824089D01*
X122047462Y-49001828D01*
X121642291Y-48021239D01*
X120892707Y-47270345D01*
X119912827Y-46863464D01*
X118851828Y-46862538D01*
X117871239Y-47267709D01*
X117120345Y-48017293D01*
X116713464Y-48997173D01*
X116712538Y-50058172D01*
X110646443Y-50058172D01*
X110942955Y-49836369D01*
X111418769Y-49035070D01*
X111499146Y-48737693D01*
X111389345Y-48366680D01*
X107543600Y-48366680D01*
X107289600Y-48366680D01*
X103443855Y-48366680D01*
X103334054Y-48737693D01*
X102997000Y-48737693D01*
X102997000Y-47741667D01*
X103334054Y-47741667D01*
X103443855Y-48112680D01*
X107289600Y-48112680D01*
X107289600Y-45854620D01*
X107543600Y-45854620D01*
X107543600Y-48112680D01*
X111389345Y-48112680D01*
X111499146Y-47741667D01*
X111418769Y-47444290D01*
X110942955Y-46642991D01*
X110196716Y-46084773D01*
X109293660Y-45854620D01*
X107543600Y-45854620D01*
X107289600Y-45854620D01*
X105539540Y-45854620D01*
X104636484Y-46084773D01*
X103890245Y-46642991D01*
X103414431Y-47444290D01*
X103334054Y-47741667D01*
X102997000Y-47741667D01*
X102997000Y-42195750D01*
X103975000Y-42195750D01*
X103975000Y-42836310D01*
X104071673Y-43069699D01*
X104250302Y-43248327D01*
X104483691Y-43345000D01*
X105124250Y-43345000D01*
X105283000Y-43186250D01*
X105283000Y-42037000D01*
X104133750Y-42037000D01*
X103975000Y-42195750D01*
X102997000Y-42195750D01*
X102997000Y-40983690D01*
X103975000Y-40983690D01*
X103975000Y-41624250D01*
X104133750Y-41783000D01*
X105283000Y-41783000D01*
X105283000Y-40633750D01*
X105537000Y-40633750D01*
X105537000Y-41783000D01*
X105557000Y-41783000D01*
X105557000Y-42037000D01*
X105537000Y-42037000D01*
X105537000Y-43186250D01*
X105695750Y-43345000D01*
X106336309Y-43345000D01*
X106569698Y-43248327D01*
X106748327Y-43069699D01*
X106845000Y-42836310D01*
X106845000Y-42834239D01*
X107136077Y-43125824D01*
X107663309Y-43344750D01*
X108234187Y-43345248D01*
X108761800Y-43127243D01*
X109165824Y-42723923D01*
X109219862Y-42593785D01*
X109272757Y-42721800D01*
X109676077Y-43125824D01*
X110203309Y-43344750D01*
X110774187Y-43345248D01*
X111301800Y-43127243D01*
X111705824Y-42723923D01*
X111759862Y-42593785D01*
X111812757Y-42721800D01*
X112216077Y-43125824D01*
X112743309Y-43344750D01*
X113314187Y-43345248D01*
X113841800Y-43127243D01*
X114245824Y-42723923D01*
X114299862Y-42593785D01*
X114352757Y-42721800D01*
X114756077Y-43125824D01*
X115283309Y-43344750D01*
X115854187Y-43345248D01*
X116381800Y-43127243D01*
X116785824Y-42723923D01*
X116839862Y-42593785D01*
X116892757Y-42721800D01*
X117296077Y-43125824D01*
X117823309Y-43344750D01*
X118394187Y-43345248D01*
X118921800Y-43127243D01*
X119325824Y-42723923D01*
X119379862Y-42593785D01*
X119432757Y-42721800D01*
X119836077Y-43125824D01*
X120363309Y-43344750D01*
X120934187Y-43345248D01*
X121461800Y-43127243D01*
X121865824Y-42723923D01*
X121919862Y-42593785D01*
X121972757Y-42721800D01*
X122376077Y-43125824D01*
X122903309Y-43344750D01*
X123474187Y-43345248D01*
X124001800Y-43127243D01*
X124405824Y-42723923D01*
X124459862Y-42593785D01*
X124512757Y-42721800D01*
X124916077Y-43125824D01*
X125443309Y-43344750D01*
X126014187Y-43345248D01*
X126541800Y-43127243D01*
X126945824Y-42723923D01*
X126999862Y-42593785D01*
X127052757Y-42721800D01*
X127456077Y-43125824D01*
X127983309Y-43344750D01*
X128554187Y-43345248D01*
X129081800Y-43127243D01*
X129485824Y-42723923D01*
X129539862Y-42593785D01*
X129592757Y-42721800D01*
X129996077Y-43125824D01*
X130523309Y-43344750D01*
X131094187Y-43345248D01*
X131621800Y-43127243D01*
X132025824Y-42723923D01*
X132079862Y-42593785D01*
X132132757Y-42721800D01*
X132536077Y-43125824D01*
X133063309Y-43344750D01*
X133634187Y-43345248D01*
X134161800Y-43127243D01*
X134565824Y-42723923D01*
X134619862Y-42593785D01*
X134672757Y-42721800D01*
X135076077Y-43125824D01*
X135603309Y-43344750D01*
X136174187Y-43345248D01*
X136701800Y-43127243D01*
X137105824Y-42723923D01*
X137159862Y-42593785D01*
X137212757Y-42721800D01*
X137616077Y-43125824D01*
X138143309Y-43344750D01*
X138714187Y-43345248D01*
X139241800Y-43127243D01*
X139645824Y-42723923D01*
X139699862Y-42593785D01*
X139752757Y-42721800D01*
X140156077Y-43125824D01*
X140683309Y-43344750D01*
X141254187Y-43345248D01*
X141781800Y-43127243D01*
X142185824Y-42723923D01*
X142239862Y-42593785D01*
X142292757Y-42721800D01*
X142696077Y-43125824D01*
X143223309Y-43344750D01*
X143794187Y-43345248D01*
X144321800Y-43127243D01*
X144725824Y-42723923D01*
X144779862Y-42593785D01*
X144832757Y-42721800D01*
X145236077Y-43125824D01*
X145763309Y-43344750D01*
X146334187Y-43345248D01*
X146861800Y-43127243D01*
X147265824Y-42723923D01*
X147319862Y-42593785D01*
X147372757Y-42721800D01*
X147776077Y-43125824D01*
X148303309Y-43344750D01*
X148874187Y-43345248D01*
X149401800Y-43127243D01*
X149805824Y-42723923D01*
X149859862Y-42593785D01*
X149912757Y-42721800D01*
X150316077Y-43125824D01*
X150843309Y-43344750D01*
X151414187Y-43345248D01*
X151941800Y-43127243D01*
X152345824Y-42723923D01*
X152399862Y-42593785D01*
X152452757Y-42721800D01*
X152856077Y-43125824D01*
X153383309Y-43344750D01*
X153954187Y-43345248D01*
X154481800Y-43127243D01*
X154885824Y-42723923D01*
X154939862Y-42593785D01*
X154992757Y-42721800D01*
X155396077Y-43125824D01*
X155923309Y-43344750D01*
X156494187Y-43345248D01*
X157021800Y-43127243D01*
X157425824Y-42723923D01*
X157479862Y-42593785D01*
X157532757Y-42721800D01*
X157936077Y-43125824D01*
X158463309Y-43344750D01*
X159034187Y-43345248D01*
X159561800Y-43127243D01*
X159965824Y-42723923D01*
X160019862Y-42593785D01*
X160072757Y-42721800D01*
X160476077Y-43125824D01*
X161003309Y-43344750D01*
X161574187Y-43345248D01*
X162101800Y-43127243D01*
X162505824Y-42723923D01*
X162559862Y-42593785D01*
X162612757Y-42721800D01*
X163016077Y-43125824D01*
X163543309Y-43344750D01*
X164114187Y-43345248D01*
X164641800Y-43127243D01*
X165045824Y-42723923D01*
X165264750Y-42196691D01*
X165265248Y-41625813D01*
X165047243Y-41098200D01*
X164643923Y-40694176D01*
X164116691Y-40475250D01*
X163545813Y-40474752D01*
X163018200Y-40692757D01*
X162614176Y-41096077D01*
X162560138Y-41226215D01*
X162507243Y-41098200D01*
X162103923Y-40694176D01*
X161576691Y-40475250D01*
X161005813Y-40474752D01*
X160478200Y-40692757D01*
X160074176Y-41096077D01*
X160020138Y-41226215D01*
X159967243Y-41098200D01*
X159563923Y-40694176D01*
X159036691Y-40475250D01*
X158465813Y-40474752D01*
X157938200Y-40692757D01*
X157534176Y-41096077D01*
X157480138Y-41226215D01*
X157427243Y-41098200D01*
X157023923Y-40694176D01*
X156496691Y-40475250D01*
X155925813Y-40474752D01*
X155398200Y-40692757D01*
X154994176Y-41096077D01*
X154940138Y-41226215D01*
X154887243Y-41098200D01*
X154483923Y-40694176D01*
X153956691Y-40475250D01*
X153385813Y-40474752D01*
X152858200Y-40692757D01*
X152454176Y-41096077D01*
X152400138Y-41226215D01*
X152347243Y-41098200D01*
X151943923Y-40694176D01*
X151416691Y-40475250D01*
X150845813Y-40474752D01*
X150318200Y-40692757D01*
X149914176Y-41096077D01*
X149860138Y-41226215D01*
X149807243Y-41098200D01*
X149403923Y-40694176D01*
X148876691Y-40475250D01*
X148305813Y-40474752D01*
X147778200Y-40692757D01*
X147374176Y-41096077D01*
X147320138Y-41226215D01*
X147267243Y-41098200D01*
X146863923Y-40694176D01*
X146336691Y-40475250D01*
X145765813Y-40474752D01*
X145238200Y-40692757D01*
X144834176Y-41096077D01*
X144780138Y-41226215D01*
X144727243Y-41098200D01*
X144323923Y-40694176D01*
X143796691Y-40475250D01*
X143225813Y-40474752D01*
X142698200Y-40692757D01*
X142294176Y-41096077D01*
X142240138Y-41226215D01*
X142187243Y-41098200D01*
X141783923Y-40694176D01*
X141256691Y-40475250D01*
X140685813Y-40474752D01*
X140158200Y-40692757D01*
X139754176Y-41096077D01*
X139700138Y-41226215D01*
X139647243Y-41098200D01*
X139243923Y-40694176D01*
X138716691Y-40475250D01*
X138145813Y-40474752D01*
X137618200Y-40692757D01*
X137214176Y-41096077D01*
X137160138Y-41226215D01*
X137107243Y-41098200D01*
X136703923Y-40694176D01*
X136176691Y-40475250D01*
X135605813Y-40474752D01*
X135078200Y-40692757D01*
X134674176Y-41096077D01*
X134620138Y-41226215D01*
X134567243Y-41098200D01*
X134163923Y-40694176D01*
X133636691Y-40475250D01*
X133065813Y-40474752D01*
X132538200Y-40692757D01*
X132134176Y-41096077D01*
X132080138Y-41226215D01*
X132027243Y-41098200D01*
X131623923Y-40694176D01*
X131096691Y-40475250D01*
X130525813Y-40474752D01*
X129998200Y-40692757D01*
X129594176Y-41096077D01*
X129540138Y-41226215D01*
X129487243Y-41098200D01*
X129083923Y-40694176D01*
X128556691Y-40475250D01*
X127985813Y-40474752D01*
X127458200Y-40692757D01*
X127054176Y-41096077D01*
X127000138Y-41226215D01*
X126947243Y-41098200D01*
X126543923Y-40694176D01*
X126016691Y-40475250D01*
X125445813Y-40474752D01*
X124918200Y-40692757D01*
X124514176Y-41096077D01*
X124460138Y-41226215D01*
X124407243Y-41098200D01*
X124003923Y-40694176D01*
X123476691Y-40475250D01*
X122905813Y-40474752D01*
X122378200Y-40692757D01*
X121974176Y-41096077D01*
X121920138Y-41226215D01*
X121867243Y-41098200D01*
X121463923Y-40694176D01*
X120936691Y-40475250D01*
X120365813Y-40474752D01*
X119838200Y-40692757D01*
X119434176Y-41096077D01*
X119380138Y-41226215D01*
X119327243Y-41098200D01*
X118923923Y-40694176D01*
X118396691Y-40475250D01*
X117825813Y-40474752D01*
X117298200Y-40692757D01*
X116894176Y-41096077D01*
X116840138Y-41226215D01*
X116787243Y-41098200D01*
X116383923Y-40694176D01*
X115856691Y-40475250D01*
X115285813Y-40474752D01*
X114758200Y-40692757D01*
X114354176Y-41096077D01*
X114300138Y-41226215D01*
X114247243Y-41098200D01*
X113843923Y-40694176D01*
X113316691Y-40475250D01*
X112745813Y-40474752D01*
X112218200Y-40692757D01*
X111814176Y-41096077D01*
X111760138Y-41226215D01*
X111707243Y-41098200D01*
X111303923Y-40694176D01*
X110776691Y-40475250D01*
X110205813Y-40474752D01*
X109678200Y-40692757D01*
X109274176Y-41096077D01*
X109220138Y-41226215D01*
X109167243Y-41098200D01*
X108763923Y-40694176D01*
X108236691Y-40475250D01*
X107665813Y-40474752D01*
X107138200Y-40692757D01*
X106845000Y-40985446D01*
X106845000Y-40983690D01*
X106748327Y-40750301D01*
X106569698Y-40571673D01*
X106336309Y-40475000D01*
X105695750Y-40475000D01*
X105537000Y-40633750D01*
X105283000Y-40633750D01*
X105124250Y-40475000D01*
X104483691Y-40475000D01*
X104250302Y-40571673D01*
X104071673Y-40750301D01*
X103975000Y-40983690D01*
X102997000Y-40983690D01*
X102997000Y-26954187D01*
X103974752Y-26954187D01*
X104192757Y-27481800D01*
X104596077Y-27885824D01*
X105123309Y-28104750D01*
X105694187Y-28105248D01*
X106221800Y-27887243D01*
X106625824Y-27483923D01*
X106679862Y-27353785D01*
X106732757Y-27481800D01*
X107136077Y-27885824D01*
X107663309Y-28104750D01*
X108234187Y-28105248D01*
X108761800Y-27887243D01*
X109165824Y-27483923D01*
X109219862Y-27353785D01*
X109272757Y-27481800D01*
X109676077Y-27885824D01*
X110203309Y-28104750D01*
X110774187Y-28105248D01*
X111301800Y-27887243D01*
X111705824Y-27483923D01*
X111759862Y-27353785D01*
X111812757Y-27481800D01*
X112216077Y-27885824D01*
X112743309Y-28104750D01*
X113314187Y-28105248D01*
X113841800Y-27887243D01*
X114245824Y-27483923D01*
X114299862Y-27353785D01*
X114352757Y-27481800D01*
X114756077Y-27885824D01*
X115283309Y-28104750D01*
X115854187Y-28105248D01*
X116381800Y-27887243D01*
X116785824Y-27483923D01*
X116839862Y-27353785D01*
X116892757Y-27481800D01*
X117296077Y-27885824D01*
X117823309Y-28104750D01*
X118394187Y-28105248D01*
X118921800Y-27887243D01*
X119325824Y-27483923D01*
X119379862Y-27353785D01*
X119432757Y-27481800D01*
X119836077Y-27885824D01*
X120363309Y-28104750D01*
X120934187Y-28105248D01*
X121461800Y-27887243D01*
X121865824Y-27483923D01*
X121919862Y-27353785D01*
X121972757Y-27481800D01*
X122376077Y-27885824D01*
X122903309Y-28104750D01*
X123474187Y-28105248D01*
X124001800Y-27887243D01*
X124405824Y-27483923D01*
X124459862Y-27353785D01*
X124512757Y-27481800D01*
X124916077Y-27885824D01*
X125443309Y-28104750D01*
X126014187Y-28105248D01*
X126541800Y-27887243D01*
X126945824Y-27483923D01*
X126999862Y-27353785D01*
X127052757Y-27481800D01*
X127456077Y-27885824D01*
X127983309Y-28104750D01*
X128554187Y-28105248D01*
X129081800Y-27887243D01*
X129485824Y-27483923D01*
X129539862Y-27353785D01*
X129592757Y-27481800D01*
X129996077Y-27885824D01*
X130523309Y-28104750D01*
X131094187Y-28105248D01*
X131621800Y-27887243D01*
X132025824Y-27483923D01*
X132079862Y-27353785D01*
X132132757Y-27481800D01*
X132536077Y-27885824D01*
X133063309Y-28104750D01*
X133634187Y-28105248D01*
X134161800Y-27887243D01*
X134565824Y-27483923D01*
X134619862Y-27353785D01*
X134672757Y-27481800D01*
X135076077Y-27885824D01*
X135603309Y-28104750D01*
X136174187Y-28105248D01*
X136701800Y-27887243D01*
X137105824Y-27483923D01*
X137159862Y-27353785D01*
X137212757Y-27481800D01*
X137616077Y-27885824D01*
X138143309Y-28104750D01*
X138714187Y-28105248D01*
X139241800Y-27887243D01*
X139645824Y-27483923D01*
X139699862Y-27353785D01*
X139752757Y-27481800D01*
X140156077Y-27885824D01*
X140683309Y-28104750D01*
X141254187Y-28105248D01*
X141781800Y-27887243D01*
X142185824Y-27483923D01*
X142239862Y-27353785D01*
X142292757Y-27481800D01*
X142696077Y-27885824D01*
X143223309Y-28104750D01*
X143794187Y-28105248D01*
X144321800Y-27887243D01*
X144725824Y-27483923D01*
X144779862Y-27353785D01*
X144832757Y-27481800D01*
X145236077Y-27885824D01*
X145763309Y-28104750D01*
X146334187Y-28105248D01*
X146861800Y-27887243D01*
X147265824Y-27483923D01*
X147319862Y-27353785D01*
X147372757Y-27481800D01*
X147776077Y-27885824D01*
X148303309Y-28104750D01*
X148874187Y-28105248D01*
X149401800Y-27887243D01*
X149805824Y-27483923D01*
X149859862Y-27353785D01*
X149912757Y-27481800D01*
X150316077Y-27885824D01*
X150843309Y-28104750D01*
X151414187Y-28105248D01*
X151941800Y-27887243D01*
X152345824Y-27483923D01*
X152399862Y-27353785D01*
X152452757Y-27481800D01*
X152856077Y-27885824D01*
X153383309Y-28104750D01*
X153954187Y-28105248D01*
X154481800Y-27887243D01*
X154885824Y-27483923D01*
X154939862Y-27353785D01*
X154992757Y-27481800D01*
X155396077Y-27885824D01*
X155923309Y-28104750D01*
X156494187Y-28105248D01*
X157021800Y-27887243D01*
X157425824Y-27483923D01*
X157479862Y-27353785D01*
X157532757Y-27481800D01*
X157936077Y-27885824D01*
X158463309Y-28104750D01*
X159034187Y-28105248D01*
X159561800Y-27887243D01*
X159965824Y-27483923D01*
X160019862Y-27353785D01*
X160072757Y-27481800D01*
X160476077Y-27885824D01*
X161003309Y-28104750D01*
X161574187Y-28105248D01*
X162101800Y-27887243D01*
X162505824Y-27483923D01*
X162559862Y-27353785D01*
X162612757Y-27481800D01*
X163016077Y-27885824D01*
X163543309Y-28104750D01*
X164114187Y-28105248D01*
X164641800Y-27887243D01*
X165045824Y-27483923D01*
X165200002Y-27112619D01*
X169214613Y-27112619D01*
X169554155Y-27934372D01*
X170182321Y-28563636D01*
X171003481Y-28904611D01*
X171892619Y-28905387D01*
X172714372Y-28565845D01*
X173343636Y-27937679D01*
X173684611Y-27116519D01*
X173685387Y-26227381D01*
X173345845Y-25405628D01*
X172717679Y-24776364D01*
X171896519Y-24435389D01*
X171007381Y-24434613D01*
X170185628Y-24774155D01*
X169556364Y-25402321D01*
X169215389Y-26223481D01*
X169214613Y-27112619D01*
X165200002Y-27112619D01*
X165264750Y-26956691D01*
X165265248Y-26385813D01*
X165047243Y-25858200D01*
X164643923Y-25454176D01*
X164116691Y-25235250D01*
X163545813Y-25234752D01*
X163018200Y-25452757D01*
X162614176Y-25856077D01*
X162560138Y-25986215D01*
X162507243Y-25858200D01*
X162103923Y-25454176D01*
X161576691Y-25235250D01*
X161005813Y-25234752D01*
X160478200Y-25452757D01*
X160074176Y-25856077D01*
X160020138Y-25986215D01*
X159967243Y-25858200D01*
X159563923Y-25454176D01*
X159036691Y-25235250D01*
X158465813Y-25234752D01*
X157938200Y-25452757D01*
X157534176Y-25856077D01*
X157480138Y-25986215D01*
X157427243Y-25858200D01*
X157023923Y-25454176D01*
X156496691Y-25235250D01*
X155925813Y-25234752D01*
X155398200Y-25452757D01*
X154994176Y-25856077D01*
X154940138Y-25986215D01*
X154887243Y-25858200D01*
X154483923Y-25454176D01*
X153956691Y-25235250D01*
X153385813Y-25234752D01*
X152858200Y-25452757D01*
X152454176Y-25856077D01*
X152400138Y-25986215D01*
X152347243Y-25858200D01*
X151943923Y-25454176D01*
X151416691Y-25235250D01*
X150845813Y-25234752D01*
X150318200Y-25452757D01*
X149914176Y-25856077D01*
X149860138Y-25986215D01*
X149807243Y-25858200D01*
X149403923Y-25454176D01*
X148876691Y-25235250D01*
X148305813Y-25234752D01*
X147778200Y-25452757D01*
X147374176Y-25856077D01*
X147320138Y-25986215D01*
X147267243Y-25858200D01*
X146863923Y-25454176D01*
X146336691Y-25235250D01*
X145765813Y-25234752D01*
X145238200Y-25452757D01*
X144834176Y-25856077D01*
X144780138Y-25986215D01*
X144727243Y-25858200D01*
X144323923Y-25454176D01*
X143796691Y-25235250D01*
X143225813Y-25234752D01*
X142698200Y-25452757D01*
X142294176Y-25856077D01*
X142240138Y-25986215D01*
X142187243Y-25858200D01*
X141783923Y-25454176D01*
X141256691Y-25235250D01*
X140685813Y-25234752D01*
X140158200Y-25452757D01*
X139754176Y-25856077D01*
X139700138Y-25986215D01*
X139647243Y-25858200D01*
X139243923Y-25454176D01*
X138716691Y-25235250D01*
X138145813Y-25234752D01*
X137618200Y-25452757D01*
X137214176Y-25856077D01*
X137160138Y-25986215D01*
X137107243Y-25858200D01*
X136703923Y-25454176D01*
X136176691Y-25235250D01*
X135605813Y-25234752D01*
X135078200Y-25452757D01*
X134674176Y-25856077D01*
X134620138Y-25986215D01*
X134567243Y-25858200D01*
X134163923Y-25454176D01*
X133636691Y-25235250D01*
X133065813Y-25234752D01*
X132538200Y-25452757D01*
X132134176Y-25856077D01*
X132080138Y-25986215D01*
X132027243Y-25858200D01*
X131623923Y-25454176D01*
X131096691Y-25235250D01*
X130525813Y-25234752D01*
X129998200Y-25452757D01*
X129594176Y-25856077D01*
X129540138Y-25986215D01*
X129487243Y-25858200D01*
X129083923Y-25454176D01*
X128556691Y-25235250D01*
X127985813Y-25234752D01*
X127458200Y-25452757D01*
X127054176Y-25856077D01*
X127000138Y-25986215D01*
X126947243Y-25858200D01*
X126543923Y-25454176D01*
X126016691Y-25235250D01*
X125445813Y-25234752D01*
X124918200Y-25452757D01*
X124514176Y-25856077D01*
X124460138Y-25986215D01*
X124407243Y-25858200D01*
X124003923Y-25454176D01*
X123476691Y-25235250D01*
X122905813Y-25234752D01*
X122378200Y-25452757D01*
X121974176Y-25856077D01*
X121920138Y-25986215D01*
X121867243Y-25858200D01*
X121463923Y-25454176D01*
X120936691Y-25235250D01*
X120365813Y-25234752D01*
X119838200Y-25452757D01*
X119434176Y-25856077D01*
X119380138Y-25986215D01*
X119327243Y-25858200D01*
X118923923Y-25454176D01*
X118396691Y-25235250D01*
X117825813Y-25234752D01*
X117298200Y-25452757D01*
X116894176Y-25856077D01*
X116840138Y-25986215D01*
X116787243Y-25858200D01*
X116383923Y-25454176D01*
X115856691Y-25235250D01*
X115285813Y-25234752D01*
X114758200Y-25452757D01*
X114354176Y-25856077D01*
X114300138Y-25986215D01*
X114247243Y-25858200D01*
X113843923Y-25454176D01*
X113316691Y-25235250D01*
X112745813Y-25234752D01*
X112218200Y-25452757D01*
X111814176Y-25856077D01*
X111760138Y-25986215D01*
X111707243Y-25858200D01*
X111303923Y-25454176D01*
X110776691Y-25235250D01*
X110205813Y-25234752D01*
X109678200Y-25452757D01*
X109274176Y-25856077D01*
X109220138Y-25986215D01*
X109167243Y-25858200D01*
X108763923Y-25454176D01*
X108236691Y-25235250D01*
X107665813Y-25234752D01*
X107138200Y-25452757D01*
X106734176Y-25856077D01*
X106680138Y-25986215D01*
X106627243Y-25858200D01*
X106223923Y-25454176D01*
X105696691Y-25235250D01*
X105125813Y-25234752D01*
X104598200Y-25452757D01*
X104194176Y-25856077D01*
X103975250Y-26383309D01*
X103974752Y-26954187D01*
X102997000Y-26954187D01*
X102997000Y-21717000D01*
X176403000Y-21717000D01*
X176403000Y-171323000D01*
X176403000Y-171323000D01*
G37*
X176403000Y-171323000D02*
X102997000Y-171323000D01*
X102997000Y-166812619D01*
X105714613Y-166812619D01*
X106054155Y-167634372D01*
X106682321Y-168263636D01*
X107503481Y-168604611D01*
X108392619Y-168605387D01*
X109214372Y-168265845D01*
X109843636Y-167637679D01*
X110184611Y-166816519D01*
X110185387Y-165927381D01*
X109845845Y-165105628D01*
X109217679Y-164476364D01*
X108396519Y-164135389D01*
X107507381Y-164134613D01*
X106685628Y-164474155D01*
X106056364Y-165102321D01*
X105715389Y-165923481D01*
X105714613Y-166812619D01*
X102997000Y-166812619D01*
X102997000Y-161233795D01*
X122824716Y-161233795D01*
X123073106Y-161834943D01*
X123532637Y-162295278D01*
X124133352Y-162544716D01*
X124783795Y-162545284D01*
X125384943Y-162296894D01*
X125845278Y-161837363D01*
X126094716Y-161236648D01*
X126094718Y-161233795D01*
X135574716Y-161233795D01*
X135823106Y-161834943D01*
X136282637Y-162295278D01*
X136883352Y-162544716D01*
X137533795Y-162545284D01*
X138134943Y-162296894D01*
X138595278Y-161837363D01*
X138844716Y-161236648D01*
X138845284Y-160586205D01*
X138596894Y-159985057D01*
X138137363Y-159524722D01*
X137536648Y-159275284D01*
X136886205Y-159274716D01*
X136285057Y-159523106D01*
X135824722Y-159982637D01*
X135575284Y-160583352D01*
X135574716Y-161233795D01*
X126094718Y-161233795D01*
X126095284Y-160586205D01*
X125846894Y-159985057D01*
X125387363Y-159524722D01*
X124786648Y-159275284D01*
X124136205Y-159274716D01*
X123535057Y-159523106D01*
X123074722Y-159982637D01*
X122825284Y-160583352D01*
X122824716Y-161233795D01*
X102997000Y-161233795D01*
X102997000Y-140740000D01*
X106437560Y-140740000D01*
X106437560Y-143740000D01*
X106481838Y-143975317D01*
X106620910Y-144191441D01*
X106833110Y-144336431D01*
X107085000Y-144387440D01*
X110085000Y-144387440D01*
X110320317Y-144343162D01*
X110536441Y-144204090D01*
X110681431Y-143991890D01*
X110732440Y-143740000D01*
X110732440Y-140740000D01*
X110688162Y-140504683D01*
X110549090Y-140288559D01*
X110336890Y-140143569D01*
X110085000Y-140092560D01*
X107085000Y-140092560D01*
X106849683Y-140136838D01*
X106633559Y-140275910D01*
X106488569Y-140488110D01*
X106437560Y-140740000D01*
X102997000Y-140740000D01*
X102997000Y-137582815D01*
X106449630Y-137582815D01*
X106773980Y-138367800D01*
X107374041Y-138968909D01*
X108158459Y-139294628D01*
X109007815Y-139295370D01*
X109792800Y-138971020D01*
X110393909Y-138370959D01*
X110719628Y-137586541D01*
X110720370Y-136737185D01*
X110396020Y-135952200D01*
X109795959Y-135351091D01*
X109011541Y-135025372D01*
X108162185Y-135024630D01*
X107377200Y-135348980D01*
X106776091Y-135949041D01*
X106450372Y-136733459D01*
X106449630Y-137582815D01*
X102997000Y-137582815D01*
X102997000Y-123475750D01*
X103375000Y-123475750D01*
X103375000Y-125066310D01*
X103471673Y-125299699D01*
X103650302Y-125478327D01*
X103883691Y-125575000D01*
X105474250Y-125575000D01*
X105633000Y-125416250D01*
X105633000Y-123317000D01*
X105887000Y-123317000D01*
X105887000Y-125416250D01*
X106045750Y-125575000D01*
X106715378Y-125575000D01*
X106558559Y-125675910D01*
X106413569Y-125888110D01*
X106362560Y-126140000D01*
X106362560Y-129640000D01*
X106406838Y-129875317D01*
X106545910Y-130091441D01*
X106758110Y-130236431D01*
X107010000Y-130287440D01*
X110510000Y-130287440D01*
X110745317Y-130243162D01*
X110961441Y-130104090D01*
X111106431Y-129891890D01*
X111157440Y-129640000D01*
X111157440Y-126140000D01*
X111113162Y-125904683D01*
X110974090Y-125688559D01*
X110826097Y-125587440D01*
X113510000Y-125587440D01*
X113745317Y-125543162D01*
X113961441Y-125404090D01*
X114106431Y-125191890D01*
X114157440Y-124940000D01*
X114157440Y-121440000D01*
X114113162Y-121204683D01*
X113974090Y-120988559D01*
X113761890Y-120843569D01*
X113510000Y-120792560D01*
X110010000Y-120792560D01*
X109774683Y-120836838D01*
X109558559Y-120975910D01*
X109413569Y-121188110D01*
X109362560Y-121440000D01*
X109362560Y-124940000D01*
X109406838Y-125175317D01*
X109545910Y-125391441D01*
X109693903Y-125492560D01*
X107835337Y-125492560D01*
X107869698Y-125478327D01*
X108048327Y-125299699D01*
X108145000Y-125066310D01*
X108145000Y-123475750D01*
X107986250Y-123317000D01*
X105887000Y-123317000D01*
X105633000Y-123317000D01*
X103533750Y-123317000D01*
X103375000Y-123475750D01*
X102997000Y-123475750D01*
X102997000Y-121313690D01*
X103375000Y-121313690D01*
X103375000Y-122904250D01*
X103533750Y-123063000D01*
X105633000Y-123063000D01*
X105633000Y-120963750D01*
X105887000Y-120963750D01*
X105887000Y-123063000D01*
X107986250Y-123063000D01*
X108145000Y-122904250D01*
X108145000Y-121313690D01*
X108048327Y-121080301D01*
X107869698Y-120901673D01*
X107636309Y-120805000D01*
X106045750Y-120805000D01*
X105887000Y-120963750D01*
X105633000Y-120963750D01*
X105474250Y-120805000D01*
X103883691Y-120805000D01*
X103650302Y-120901673D01*
X103471673Y-121080301D01*
X103375000Y-121313690D01*
X102997000Y-121313690D01*
X102997000Y-112275793D01*
X103334054Y-112275793D01*
X103414431Y-112573170D01*
X103890245Y-113374469D01*
X104636484Y-113932687D01*
X105539540Y-114162840D01*
X107289600Y-114162840D01*
X107289600Y-111904780D01*
X107543600Y-111904780D01*
X107543600Y-114162840D01*
X109293660Y-114162840D01*
X110196716Y-113932687D01*
X110942955Y-113374469D01*
X111418769Y-112573170D01*
X111499146Y-112275793D01*
X111389345Y-111904780D01*
X107543600Y-111904780D01*
X107289600Y-111904780D01*
X103443855Y-111904780D01*
X103334054Y-112275793D01*
X102997000Y-112275793D01*
X102997000Y-111279767D01*
X103334054Y-111279767D01*
X103443855Y-111650780D01*
X107289600Y-111650780D01*
X107289600Y-109392720D01*
X107543600Y-109392720D01*
X107543600Y-111650780D01*
X111389345Y-111650780D01*
X111499146Y-111279767D01*
X111418769Y-110982390D01*
X111200291Y-110614460D01*
X111554260Y-110614460D01*
X111554260Y-109306360D01*
X111808260Y-109306360D01*
X111808260Y-110614460D01*
X112257840Y-110614460D01*
X112797362Y-110456619D01*
X113235412Y-110104327D01*
X113505301Y-109611217D01*
X113522843Y-109528415D01*
X113400856Y-109306360D01*
X111808260Y-109306360D01*
X111554260Y-109306360D01*
X109961664Y-109306360D01*
X109839677Y-109528415D01*
X109840453Y-109532076D01*
X109293660Y-109392720D01*
X107543600Y-109392720D01*
X107289600Y-109392720D01*
X105539540Y-109392720D01*
X104636484Y-109622873D01*
X103890245Y-110181091D01*
X103414431Y-110982390D01*
X103334054Y-111279767D01*
X102997000Y-111279767D01*
X102997000Y-106680000D01*
X109759657Y-106680000D01*
X109868897Y-107229189D01*
X110179988Y-107694769D01*
X110531179Y-107929428D01*
X110127108Y-108254393D01*
X109857219Y-108747503D01*
X109839677Y-108830305D01*
X109961664Y-109052360D01*
X111554260Y-109052360D01*
X111554260Y-109032360D01*
X111808260Y-109032360D01*
X111808260Y-109052360D01*
X113400856Y-109052360D01*
X113522843Y-108830305D01*
X113505301Y-108747503D01*
X113235412Y-108254393D01*
X112831341Y-107929428D01*
X113182532Y-107694769D01*
X113493623Y-107229189D01*
X113602863Y-106680000D01*
X113493623Y-106130811D01*
X113182532Y-105665231D01*
X112716952Y-105354140D01*
X112167763Y-105244900D01*
X111194757Y-105244900D01*
X110645568Y-105354140D01*
X110179988Y-105665231D01*
X109868897Y-106130811D01*
X109759657Y-106680000D01*
X102997000Y-106680000D01*
X102997000Y-102077693D01*
X103334054Y-102077693D01*
X103414431Y-102375070D01*
X103890245Y-103176369D01*
X104636484Y-103734587D01*
X105539540Y-103964740D01*
X107289600Y-103964740D01*
X107289600Y-101706680D01*
X107543600Y-101706680D01*
X107543600Y-103964740D01*
X109293660Y-103964740D01*
X110196716Y-103734587D01*
X110942955Y-103176369D01*
X111418769Y-102375070D01*
X111499146Y-102077693D01*
X111389345Y-101706680D01*
X107543600Y-101706680D01*
X107289600Y-101706680D01*
X103443855Y-101706680D01*
X103334054Y-102077693D01*
X102997000Y-102077693D01*
X102997000Y-101081667D01*
X103334054Y-101081667D01*
X103443855Y-101452680D01*
X107289600Y-101452680D01*
X107289600Y-99194620D01*
X107543600Y-99194620D01*
X107543600Y-101452680D01*
X111389345Y-101452680D01*
X111499146Y-101081667D01*
X111486207Y-101033795D01*
X123474716Y-101033795D01*
X123723106Y-101634943D01*
X124182637Y-102095278D01*
X124783352Y-102344716D01*
X125433795Y-102345284D01*
X126034943Y-102096894D01*
X126495278Y-101637363D01*
X126744716Y-101036648D01*
X126744718Y-101033795D01*
X129474716Y-101033795D01*
X129723106Y-101634943D01*
X130182637Y-102095278D01*
X130783352Y-102344716D01*
X131433795Y-102345284D01*
X132034943Y-102096894D01*
X132269715Y-101862532D01*
X136137073Y-101862532D01*
X136235736Y-102129387D01*
X136845461Y-102355908D01*
X137495460Y-102331856D01*
X137984264Y-102129387D01*
X138082927Y-101862532D01*
X142137073Y-101862532D01*
X142235736Y-102129387D01*
X142845461Y-102355908D01*
X143495460Y-102331856D01*
X143984264Y-102129387D01*
X144082927Y-101862532D01*
X143110000Y-100889605D01*
X142137073Y-101862532D01*
X138082927Y-101862532D01*
X137110000Y-100889605D01*
X136137073Y-101862532D01*
X132269715Y-101862532D01*
X132495278Y-101637363D01*
X132744716Y-101036648D01*
X132745232Y-100445461D01*
X135464092Y-100445461D01*
X135488144Y-101095460D01*
X135690613Y-101584264D01*
X135957468Y-101682927D01*
X136930395Y-100710000D01*
X137289605Y-100710000D01*
X138262532Y-101682927D01*
X138529387Y-101584264D01*
X138755908Y-100974539D01*
X138736331Y-100445461D01*
X141464092Y-100445461D01*
X141488144Y-101095460D01*
X141690613Y-101584264D01*
X141957468Y-101682927D01*
X142930395Y-100710000D01*
X143289605Y-100710000D01*
X144262532Y-101682927D01*
X144529387Y-101584264D01*
X144733893Y-101033795D01*
X161224716Y-101033795D01*
X161473106Y-101634943D01*
X161932637Y-102095278D01*
X162533352Y-102344716D01*
X163183795Y-102345284D01*
X163784943Y-102096894D01*
X164245278Y-101637363D01*
X164494716Y-101036648D01*
X164495284Y-100386205D01*
X164246894Y-99785057D01*
X163787363Y-99324722D01*
X163186648Y-99075284D01*
X162536205Y-99074716D01*
X161935057Y-99323106D01*
X161474722Y-99782637D01*
X161225284Y-100383352D01*
X161224716Y-101033795D01*
X144733893Y-101033795D01*
X144755908Y-100974539D01*
X144731856Y-100324540D01*
X144529387Y-99835736D01*
X144262532Y-99737073D01*
X143289605Y-100710000D01*
X142930395Y-100710000D01*
X141957468Y-99737073D01*
X141690613Y-99835736D01*
X141464092Y-100445461D01*
X138736331Y-100445461D01*
X138731856Y-100324540D01*
X138529387Y-99835736D01*
X138262532Y-99737073D01*
X137289605Y-100710000D01*
X136930395Y-100710000D01*
X135957468Y-99737073D01*
X135690613Y-99835736D01*
X135464092Y-100445461D01*
X132745232Y-100445461D01*
X132745284Y-100386205D01*
X132496894Y-99785057D01*
X132269703Y-99557468D01*
X136137073Y-99557468D01*
X137110000Y-100530395D01*
X138082927Y-99557468D01*
X142137073Y-99557468D01*
X143110000Y-100530395D01*
X144082927Y-99557468D01*
X143984264Y-99290613D01*
X143374539Y-99064092D01*
X142724540Y-99088144D01*
X142235736Y-99290613D01*
X142137073Y-99557468D01*
X138082927Y-99557468D01*
X137984264Y-99290613D01*
X137374539Y-99064092D01*
X136724540Y-99088144D01*
X136235736Y-99290613D01*
X136137073Y-99557468D01*
X132269703Y-99557468D01*
X132037363Y-99324722D01*
X131436648Y-99075284D01*
X130786205Y-99074716D01*
X130185057Y-99323106D01*
X129724722Y-99782637D01*
X129475284Y-100383352D01*
X129474716Y-101033795D01*
X126744718Y-101033795D01*
X126745284Y-100386205D01*
X126496894Y-99785057D01*
X126037363Y-99324722D01*
X125436648Y-99075284D01*
X124786205Y-99074716D01*
X124185057Y-99323106D01*
X123724722Y-99782637D01*
X123475284Y-100383352D01*
X123474716Y-101033795D01*
X111486207Y-101033795D01*
X111418769Y-100784290D01*
X110942955Y-99982991D01*
X110196716Y-99424773D01*
X109293660Y-99194620D01*
X107543600Y-99194620D01*
X107289600Y-99194620D01*
X105539540Y-99194620D01*
X104636484Y-99424773D01*
X103890245Y-99982991D01*
X103414431Y-100784290D01*
X103334054Y-101081667D01*
X102997000Y-101081667D01*
X102997000Y-94495793D01*
X103334054Y-94495793D01*
X103414431Y-94793170D01*
X103890245Y-95594469D01*
X104636484Y-96152687D01*
X105539540Y-96382840D01*
X107289600Y-96382840D01*
X107289600Y-94124780D01*
X107543600Y-94124780D01*
X107543600Y-96382840D01*
X109293660Y-96382840D01*
X110196716Y-96152687D01*
X110942955Y-95594469D01*
X111418769Y-94793170D01*
X111499146Y-94495793D01*
X111389345Y-94124780D01*
X107543600Y-94124780D01*
X107289600Y-94124780D01*
X103443855Y-94124780D01*
X103334054Y-94495793D01*
X102997000Y-94495793D01*
X102997000Y-93499767D01*
X103334054Y-93499767D01*
X103443855Y-93870780D01*
X107289600Y-93870780D01*
X107289600Y-91612720D01*
X107543600Y-91612720D01*
X107543600Y-93870780D01*
X111389345Y-93870780D01*
X111499146Y-93499767D01*
X111418769Y-93202390D01*
X111200291Y-92834460D01*
X111554260Y-92834460D01*
X111554260Y-91526360D01*
X111808260Y-91526360D01*
X111808260Y-92834460D01*
X112257840Y-92834460D01*
X112797362Y-92676619D01*
X113235412Y-92324327D01*
X113505301Y-91831217D01*
X113522843Y-91748415D01*
X113400856Y-91526360D01*
X111808260Y-91526360D01*
X111554260Y-91526360D01*
X109961664Y-91526360D01*
X109839677Y-91748415D01*
X109840453Y-91752076D01*
X109293660Y-91612720D01*
X107543600Y-91612720D01*
X107289600Y-91612720D01*
X105539540Y-91612720D01*
X104636484Y-91842873D01*
X103890245Y-92401091D01*
X103414431Y-93202390D01*
X103334054Y-93499767D01*
X102997000Y-93499767D01*
X102997000Y-88900000D01*
X109759657Y-88900000D01*
X109868897Y-89449189D01*
X110179988Y-89914769D01*
X110531179Y-90149428D01*
X110127108Y-90474393D01*
X109857219Y-90967503D01*
X109839677Y-91050305D01*
X109961664Y-91272360D01*
X111554260Y-91272360D01*
X111554260Y-91252360D01*
X111808260Y-91252360D01*
X111808260Y-91272360D01*
X113400856Y-91272360D01*
X113522843Y-91050305D01*
X113505301Y-90967503D01*
X113235412Y-90474393D01*
X112856921Y-90170000D01*
X128178846Y-90170000D01*
X128280467Y-90680882D01*
X128569858Y-91113988D01*
X129002964Y-91403379D01*
X129513846Y-91505000D01*
X129566154Y-91505000D01*
X130077036Y-91403379D01*
X130510142Y-91113988D01*
X130515963Y-91105275D01*
X131324331Y-91105275D01*
X131386169Y-91341042D01*
X131887122Y-91517419D01*
X132417440Y-91488664D01*
X132773831Y-91341042D01*
X132835669Y-91105275D01*
X132080000Y-90349605D01*
X131324331Y-91105275D01*
X130515963Y-91105275D01*
X130799533Y-90680882D01*
X130810448Y-90626007D01*
X130908958Y-90863831D01*
X131144725Y-90925669D01*
X131900395Y-90170000D01*
X132259605Y-90170000D01*
X133015275Y-90925669D01*
X133251042Y-90863831D01*
X133427419Y-90362878D01*
X133398664Y-89832560D01*
X133251042Y-89476169D01*
X133015275Y-89414331D01*
X132259605Y-90170000D01*
X131900395Y-90170000D01*
X131144725Y-89414331D01*
X130908958Y-89476169D01*
X130815783Y-89740810D01*
X130799533Y-89659118D01*
X130515964Y-89234725D01*
X131324331Y-89234725D01*
X132080000Y-89990395D01*
X132835669Y-89234725D01*
X132773831Y-88998958D01*
X132272878Y-88822581D01*
X131742560Y-88851336D01*
X131386169Y-88998958D01*
X131324331Y-89234725D01*
X130515964Y-89234725D01*
X130510142Y-89226012D01*
X130077036Y-88936621D01*
X129566154Y-88835000D01*
X129513846Y-88835000D01*
X129002964Y-88936621D01*
X128569858Y-89226012D01*
X128280467Y-89659118D01*
X128178846Y-90170000D01*
X112856921Y-90170000D01*
X112831341Y-90149428D01*
X113182532Y-89914769D01*
X113493623Y-89449189D01*
X113602863Y-88900000D01*
X113493623Y-88350811D01*
X113182532Y-87885231D01*
X112716952Y-87574140D01*
X112167763Y-87464900D01*
X111194757Y-87464900D01*
X110645568Y-87574140D01*
X110179988Y-87885231D01*
X109868897Y-88350811D01*
X109759657Y-88900000D01*
X102997000Y-88900000D01*
X102997000Y-84297693D01*
X103334054Y-84297693D01*
X103414431Y-84595070D01*
X103890245Y-85396369D01*
X104636484Y-85954587D01*
X105539540Y-86184740D01*
X107289600Y-86184740D01*
X107289600Y-83926680D01*
X107543600Y-83926680D01*
X107543600Y-86184740D01*
X109293660Y-86184740D01*
X110196716Y-85954587D01*
X110646443Y-85618172D01*
X116712538Y-85618172D01*
X117117709Y-86598761D01*
X117867293Y-87349655D01*
X118847173Y-87756536D01*
X119908172Y-87757462D01*
X120888761Y-87352291D01*
X121639655Y-86602707D01*
X122046536Y-85622827D01*
X122046540Y-85618172D01*
X164972538Y-85618172D01*
X165377709Y-86598761D01*
X166127293Y-87349655D01*
X167107173Y-87756536D01*
X168168172Y-87757462D01*
X169148761Y-87352291D01*
X169899655Y-86602707D01*
X170306536Y-85622827D01*
X170307462Y-84561828D01*
X169902291Y-83581239D01*
X169152707Y-82830345D01*
X168172827Y-82423464D01*
X167111828Y-82422538D01*
X166131239Y-82827709D01*
X165380345Y-83577293D01*
X164973464Y-84557173D01*
X164972538Y-85618172D01*
X122046540Y-85618172D01*
X122047462Y-84561828D01*
X121642291Y-83581239D01*
X120939244Y-82876963D01*
X140334714Y-82876963D01*
X140585534Y-83483995D01*
X141049563Y-83948834D01*
X141656155Y-84200713D01*
X142312963Y-84201286D01*
X142919995Y-83950466D01*
X143156766Y-83714107D01*
X144557498Y-83714107D01*
X144658120Y-83982622D01*
X145273642Y-84211816D01*
X145930019Y-84188014D01*
X146425880Y-83982622D01*
X146526502Y-83714107D01*
X145542000Y-82729605D01*
X144557498Y-83714107D01*
X143156766Y-83714107D01*
X143384834Y-83486437D01*
X143636713Y-82879845D01*
X143637234Y-82281642D01*
X143880184Y-82281642D01*
X143903986Y-82938019D01*
X144109378Y-83433880D01*
X144377893Y-83534502D01*
X145362395Y-82550000D01*
X145721605Y-82550000D01*
X146706107Y-83534502D01*
X146974622Y-83433880D01*
X147203816Y-82818358D01*
X147180014Y-82161981D01*
X146974622Y-81666120D01*
X146706107Y-81565498D01*
X145721605Y-82550000D01*
X145362395Y-82550000D01*
X144377893Y-81565498D01*
X144109378Y-81666120D01*
X143880184Y-82281642D01*
X143637234Y-82281642D01*
X143637286Y-82223037D01*
X143386466Y-81616005D01*
X143156755Y-81385893D01*
X144557498Y-81385893D01*
X145542000Y-82370395D01*
X146526502Y-81385893D01*
X146425880Y-81117378D01*
X145810358Y-80888184D01*
X145153981Y-80911986D01*
X144658120Y-81117378D01*
X144557498Y-81385893D01*
X143156755Y-81385893D01*
X142922437Y-81151166D01*
X142315845Y-80899287D01*
X141659037Y-80898714D01*
X141052005Y-81149534D01*
X140587166Y-81613563D01*
X140335287Y-82220155D01*
X140334714Y-82876963D01*
X120939244Y-82876963D01*
X120892707Y-82830345D01*
X119912827Y-82423464D01*
X118851828Y-82422538D01*
X117871239Y-82827709D01*
X117120345Y-83577293D01*
X116713464Y-84557173D01*
X116712538Y-85618172D01*
X110646443Y-85618172D01*
X110942955Y-85396369D01*
X111418769Y-84595070D01*
X111499146Y-84297693D01*
X111389345Y-83926680D01*
X107543600Y-83926680D01*
X107289600Y-83926680D01*
X103443855Y-83926680D01*
X103334054Y-84297693D01*
X102997000Y-84297693D01*
X102997000Y-83301667D01*
X103334054Y-83301667D01*
X103443855Y-83672680D01*
X107289600Y-83672680D01*
X107289600Y-81414620D01*
X107543600Y-81414620D01*
X107543600Y-83672680D01*
X111389345Y-83672680D01*
X111499146Y-83301667D01*
X111418769Y-83004290D01*
X110942955Y-82202991D01*
X110196716Y-81644773D01*
X109293660Y-81414620D01*
X107543600Y-81414620D01*
X107289600Y-81414620D01*
X105539540Y-81414620D01*
X104636484Y-81644773D01*
X103890245Y-82202991D01*
X103414431Y-83004290D01*
X103334054Y-83301667D01*
X102997000Y-83301667D01*
X102997000Y-76715793D01*
X103334054Y-76715793D01*
X103414431Y-77013170D01*
X103890245Y-77814469D01*
X104636484Y-78372687D01*
X105539540Y-78602840D01*
X107289600Y-78602840D01*
X107289600Y-76344780D01*
X107543600Y-76344780D01*
X107543600Y-78602840D01*
X109293660Y-78602840D01*
X110196716Y-78372687D01*
X110942955Y-77814469D01*
X111418769Y-77013170D01*
X111499146Y-76715793D01*
X111389345Y-76344780D01*
X107543600Y-76344780D01*
X107289600Y-76344780D01*
X103443855Y-76344780D01*
X103334054Y-76715793D01*
X102997000Y-76715793D01*
X102997000Y-75719767D01*
X103334054Y-75719767D01*
X103443855Y-76090780D01*
X107289600Y-76090780D01*
X107289600Y-73832720D01*
X107543600Y-73832720D01*
X107543600Y-76090780D01*
X111389345Y-76090780D01*
X111499146Y-75719767D01*
X111418769Y-75422390D01*
X111200291Y-75054460D01*
X111554260Y-75054460D01*
X111554260Y-73746360D01*
X111808260Y-73746360D01*
X111808260Y-75054460D01*
X112257840Y-75054460D01*
X112797362Y-74896619D01*
X113235412Y-74544327D01*
X113505301Y-74051217D01*
X113522843Y-73968415D01*
X113400856Y-73746360D01*
X111808260Y-73746360D01*
X111554260Y-73746360D01*
X109961664Y-73746360D01*
X109839677Y-73968415D01*
X109840453Y-73972076D01*
X109293660Y-73832720D01*
X107543600Y-73832720D01*
X107289600Y-73832720D01*
X105539540Y-73832720D01*
X104636484Y-74062873D01*
X103890245Y-74621091D01*
X103414431Y-75422390D01*
X103334054Y-75719767D01*
X102997000Y-75719767D01*
X102997000Y-71120000D01*
X109759657Y-71120000D01*
X109868897Y-71669189D01*
X110179988Y-72134769D01*
X110531179Y-72369428D01*
X110127108Y-72694393D01*
X109857219Y-73187503D01*
X109839677Y-73270305D01*
X109961664Y-73492360D01*
X111554260Y-73492360D01*
X111554260Y-73472360D01*
X111808260Y-73472360D01*
X111808260Y-73492360D01*
X113400856Y-73492360D01*
X113522843Y-73270305D01*
X113505301Y-73187503D01*
X113235412Y-72694393D01*
X112831341Y-72369428D01*
X113182532Y-72134769D01*
X113493623Y-71669189D01*
X113602863Y-71120000D01*
X113493623Y-70570811D01*
X113182532Y-70105231D01*
X112716952Y-69794140D01*
X112167763Y-69684900D01*
X111194757Y-69684900D01*
X110645568Y-69794140D01*
X110179988Y-70105231D01*
X109868897Y-70570811D01*
X109759657Y-71120000D01*
X102997000Y-71120000D01*
X102997000Y-66517693D01*
X103334054Y-66517693D01*
X103414431Y-66815070D01*
X103890245Y-67616369D01*
X104636484Y-68174587D01*
X105539540Y-68404740D01*
X107289600Y-68404740D01*
X107289600Y-66146680D01*
X107543600Y-66146680D01*
X107543600Y-68404740D01*
X109293660Y-68404740D01*
X110196716Y-68174587D01*
X110942955Y-67616369D01*
X111418769Y-66815070D01*
X111499146Y-66517693D01*
X111389345Y-66146680D01*
X107543600Y-66146680D01*
X107289600Y-66146680D01*
X103443855Y-66146680D01*
X103334054Y-66517693D01*
X102997000Y-66517693D01*
X102997000Y-65521667D01*
X103334054Y-65521667D01*
X103443855Y-65892680D01*
X107289600Y-65892680D01*
X107289600Y-63634620D01*
X107543600Y-63634620D01*
X107543600Y-65892680D01*
X111389345Y-65892680D01*
X111499146Y-65521667D01*
X111418769Y-65224290D01*
X110942955Y-64422991D01*
X110196716Y-63864773D01*
X109293660Y-63634620D01*
X107543600Y-63634620D01*
X107289600Y-63634620D01*
X105539540Y-63634620D01*
X104636484Y-63864773D01*
X103890245Y-64422991D01*
X103414431Y-65224290D01*
X103334054Y-65521667D01*
X102997000Y-65521667D01*
X102997000Y-58935793D01*
X103334054Y-58935793D01*
X103414431Y-59233170D01*
X103890245Y-60034469D01*
X104636484Y-60592687D01*
X105539540Y-60822840D01*
X107289600Y-60822840D01*
X107289600Y-58564780D01*
X107543600Y-58564780D01*
X107543600Y-60822840D01*
X109293660Y-60822840D01*
X110196716Y-60592687D01*
X110942955Y-60034469D01*
X111418769Y-59233170D01*
X111499146Y-58935793D01*
X111389345Y-58564780D01*
X107543600Y-58564780D01*
X107289600Y-58564780D01*
X103443855Y-58564780D01*
X103334054Y-58935793D01*
X102997000Y-58935793D01*
X102997000Y-57939767D01*
X103334054Y-57939767D01*
X103443855Y-58310780D01*
X107289600Y-58310780D01*
X107289600Y-56052720D01*
X107543600Y-56052720D01*
X107543600Y-58310780D01*
X111389345Y-58310780D01*
X111499146Y-57939767D01*
X111418769Y-57642390D01*
X111200291Y-57274460D01*
X111554260Y-57274460D01*
X111554260Y-55966360D01*
X111808260Y-55966360D01*
X111808260Y-57274460D01*
X112257840Y-57274460D01*
X112797362Y-57116619D01*
X113235412Y-56764327D01*
X113505301Y-56271217D01*
X113522843Y-56188415D01*
X113400856Y-55966360D01*
X111808260Y-55966360D01*
X111554260Y-55966360D01*
X109961664Y-55966360D01*
X109839677Y-56188415D01*
X109840453Y-56192076D01*
X109293660Y-56052720D01*
X107543600Y-56052720D01*
X107289600Y-56052720D01*
X105539540Y-56052720D01*
X104636484Y-56282873D01*
X103890245Y-56841091D01*
X103414431Y-57642390D01*
X103334054Y-57939767D01*
X102997000Y-57939767D01*
X102997000Y-53340000D01*
X109759657Y-53340000D01*
X109868897Y-53889189D01*
X110179988Y-54354769D01*
X110531179Y-54589428D01*
X110127108Y-54914393D01*
X109857219Y-55407503D01*
X109839677Y-55490305D01*
X109961664Y-55712360D01*
X111554260Y-55712360D01*
X111554260Y-55692360D01*
X111808260Y-55692360D01*
X111808260Y-55712360D01*
X113400856Y-55712360D01*
X113522843Y-55490305D01*
X113505301Y-55407503D01*
X113235412Y-54914393D01*
X112831341Y-54589428D01*
X113182532Y-54354769D01*
X113493623Y-53889189D01*
X113602863Y-53340000D01*
X113493623Y-52790811D01*
X113182532Y-52325231D01*
X112716952Y-52014140D01*
X112167763Y-51904900D01*
X111194757Y-51904900D01*
X110645568Y-52014140D01*
X110179988Y-52325231D01*
X109868897Y-52790811D01*
X109759657Y-53340000D01*
X102997000Y-53340000D01*
X102997000Y-48737693D01*
X103334054Y-48737693D01*
X103414431Y-49035070D01*
X103890245Y-49836369D01*
X104636484Y-50394587D01*
X105539540Y-50624740D01*
X107289600Y-50624740D01*
X107289600Y-48366680D01*
X107543600Y-48366680D01*
X107543600Y-50624740D01*
X109293660Y-50624740D01*
X110196716Y-50394587D01*
X110646443Y-50058172D01*
X116712538Y-50058172D01*
X117117709Y-51038761D01*
X117867293Y-51789655D01*
X118847173Y-52196536D01*
X119908172Y-52197462D01*
X120888761Y-51792291D01*
X121639655Y-51042707D01*
X122046536Y-50062827D01*
X122046744Y-49824089D01*
X125514743Y-49824089D01*
X125740344Y-50370086D01*
X126157717Y-50788188D01*
X126703319Y-51014742D01*
X127294089Y-51015257D01*
X127840086Y-50789656D01*
X128056160Y-50573958D01*
X128675647Y-50573958D01*
X128755920Y-50825259D01*
X129311279Y-51026718D01*
X129901458Y-51000315D01*
X130324080Y-50825259D01*
X130404353Y-50573958D01*
X129540000Y-49709605D01*
X128675647Y-50573958D01*
X128056160Y-50573958D01*
X128258188Y-50372283D01*
X128277951Y-50324688D01*
X128496042Y-50394353D01*
X129360395Y-49530000D01*
X129719605Y-49530000D01*
X130583958Y-50394353D01*
X130801640Y-50324819D01*
X130820344Y-50370086D01*
X131237717Y-50788188D01*
X131783319Y-51014742D01*
X132374089Y-51015257D01*
X132920086Y-50789656D01*
X133338188Y-50372283D01*
X133349748Y-50344443D01*
X133360344Y-50370086D01*
X133777717Y-50788188D01*
X134323319Y-51014742D01*
X134914089Y-51015257D01*
X135460086Y-50789656D01*
X135878188Y-50372283D01*
X135889748Y-50344443D01*
X135900344Y-50370086D01*
X136317717Y-50788188D01*
X136863319Y-51014742D01*
X137454089Y-51015257D01*
X138000086Y-50789656D01*
X138418188Y-50372283D01*
X138429748Y-50344443D01*
X138440344Y-50370086D01*
X138857717Y-50788188D01*
X139403319Y-51014742D01*
X139994089Y-51015257D01*
X140540086Y-50789656D01*
X140958188Y-50372283D01*
X140969748Y-50344443D01*
X140980344Y-50370086D01*
X141397717Y-50788188D01*
X141943319Y-51014742D01*
X142534089Y-51015257D01*
X143080086Y-50789656D01*
X143498188Y-50372283D01*
X143509748Y-50344443D01*
X143520344Y-50370086D01*
X143937717Y-50788188D01*
X144483319Y-51014742D01*
X145074089Y-51015257D01*
X145620086Y-50789656D01*
X146038188Y-50372283D01*
X146049748Y-50344443D01*
X146060344Y-50370086D01*
X146477717Y-50788188D01*
X147023319Y-51014742D01*
X147614089Y-51015257D01*
X148160086Y-50789656D01*
X148578188Y-50372283D01*
X148589748Y-50344443D01*
X148600344Y-50370086D01*
X149017717Y-50788188D01*
X149563319Y-51014742D01*
X150154089Y-51015257D01*
X150700086Y-50789656D01*
X151118188Y-50372283D01*
X151129748Y-50344443D01*
X151140344Y-50370086D01*
X151557717Y-50788188D01*
X152103319Y-51014742D01*
X152694089Y-51015257D01*
X153240086Y-50789656D01*
X153456160Y-50573958D01*
X154075647Y-50573958D01*
X154155920Y-50825259D01*
X154711279Y-51026718D01*
X155301458Y-51000315D01*
X155724080Y-50825259D01*
X155804353Y-50573958D01*
X154940000Y-49709605D01*
X154075647Y-50573958D01*
X153456160Y-50573958D01*
X153658188Y-50372283D01*
X153677951Y-50324688D01*
X153896042Y-50394353D01*
X154760395Y-49530000D01*
X155119605Y-49530000D01*
X155983958Y-50394353D01*
X156201640Y-50324819D01*
X156220344Y-50370086D01*
X156637717Y-50788188D01*
X157183319Y-51014742D01*
X157774089Y-51015257D01*
X158320086Y-50789656D01*
X158738188Y-50372283D01*
X158749748Y-50344443D01*
X158760344Y-50370086D01*
X159177717Y-50788188D01*
X159723319Y-51014742D01*
X160314089Y-51015257D01*
X160860086Y-50789656D01*
X161278188Y-50372283D01*
X161408618Y-50058172D01*
X164972538Y-50058172D01*
X165377709Y-51038761D01*
X166127293Y-51789655D01*
X167107173Y-52196536D01*
X168168172Y-52197462D01*
X169148761Y-51792291D01*
X169899655Y-51042707D01*
X170306536Y-50062827D01*
X170307462Y-49001828D01*
X169902291Y-48021239D01*
X169152707Y-47270345D01*
X168172827Y-46863464D01*
X167111828Y-46862538D01*
X166131239Y-47267709D01*
X165380345Y-48017293D01*
X164973464Y-48997173D01*
X164972538Y-50058172D01*
X161408618Y-50058172D01*
X161504742Y-49826681D01*
X161505257Y-49235911D01*
X161279656Y-48689914D01*
X160862283Y-48271812D01*
X160316681Y-48045258D01*
X159725911Y-48044743D01*
X159179914Y-48270344D01*
X158761812Y-48687717D01*
X158750252Y-48715557D01*
X158739656Y-48689914D01*
X158322283Y-48271812D01*
X157776681Y-48045258D01*
X157185911Y-48044743D01*
X156639914Y-48270344D01*
X156221812Y-48687717D01*
X156202049Y-48735312D01*
X155983958Y-48665647D01*
X155119605Y-49530000D01*
X154760395Y-49530000D01*
X153896042Y-48665647D01*
X153678360Y-48735181D01*
X153659656Y-48689914D01*
X153456140Y-48486042D01*
X154075647Y-48486042D01*
X154940000Y-49350395D01*
X155804353Y-48486042D01*
X155724080Y-48234741D01*
X155168721Y-48033282D01*
X154578542Y-48059685D01*
X154155920Y-48234741D01*
X154075647Y-48486042D01*
X153456140Y-48486042D01*
X153242283Y-48271812D01*
X152696681Y-48045258D01*
X152105911Y-48044743D01*
X151559914Y-48270344D01*
X151141812Y-48687717D01*
X151130252Y-48715557D01*
X151119656Y-48689914D01*
X150702283Y-48271812D01*
X150156681Y-48045258D01*
X149565911Y-48044743D01*
X149019914Y-48270344D01*
X148601812Y-48687717D01*
X148590252Y-48715557D01*
X148579656Y-48689914D01*
X148162283Y-48271812D01*
X147616681Y-48045258D01*
X147025911Y-48044743D01*
X146479914Y-48270344D01*
X146061812Y-48687717D01*
X146050252Y-48715557D01*
X146039656Y-48689914D01*
X145622283Y-48271812D01*
X145076681Y-48045258D01*
X144485911Y-48044743D01*
X143939914Y-48270344D01*
X143521812Y-48687717D01*
X143510252Y-48715557D01*
X143499656Y-48689914D01*
X143082283Y-48271812D01*
X142536681Y-48045258D01*
X141945911Y-48044743D01*
X141399914Y-48270344D01*
X140981812Y-48687717D01*
X140970252Y-48715557D01*
X140959656Y-48689914D01*
X140542283Y-48271812D01*
X139996681Y-48045258D01*
X139405911Y-48044743D01*
X138859914Y-48270344D01*
X138441812Y-48687717D01*
X138430252Y-48715557D01*
X138419656Y-48689914D01*
X138002283Y-48271812D01*
X137456681Y-48045258D01*
X136865911Y-48044743D01*
X136319914Y-48270344D01*
X135901812Y-48687717D01*
X135890252Y-48715557D01*
X135879656Y-48689914D01*
X135462283Y-48271812D01*
X134916681Y-48045258D01*
X134325911Y-48044743D01*
X133779914Y-48270344D01*
X133361812Y-48687717D01*
X133350252Y-48715557D01*
X133339656Y-48689914D01*
X132922283Y-48271812D01*
X132376681Y-48045258D01*
X131785911Y-48044743D01*
X131239914Y-48270344D01*
X130821812Y-48687717D01*
X130802049Y-48735312D01*
X130583958Y-48665647D01*
X129719605Y-49530000D01*
X129360395Y-49530000D01*
X128496042Y-48665647D01*
X128278360Y-48735181D01*
X128259656Y-48689914D01*
X128056140Y-48486042D01*
X128675647Y-48486042D01*
X129540000Y-49350395D01*
X130404353Y-48486042D01*
X130324080Y-48234741D01*
X129768721Y-48033282D01*
X129178542Y-48059685D01*
X128755920Y-48234741D01*
X128675647Y-48486042D01*
X128056140Y-48486042D01*
X127842283Y-48271812D01*
X127296681Y-48045258D01*
X126705911Y-48044743D01*
X126159914Y-48270344D01*
X125741812Y-48687717D01*
X125515258Y-49233319D01*
X125514743Y-49824089D01*
X122046744Y-49824089D01*
X122047462Y-49001828D01*
X121642291Y-48021239D01*
X120892707Y-47270345D01*
X119912827Y-46863464D01*
X118851828Y-46862538D01*
X117871239Y-47267709D01*
X117120345Y-48017293D01*
X116713464Y-48997173D01*
X116712538Y-50058172D01*
X110646443Y-50058172D01*
X110942955Y-49836369D01*
X111418769Y-49035070D01*
X111499146Y-48737693D01*
X111389345Y-48366680D01*
X107543600Y-48366680D01*
X107289600Y-48366680D01*
X103443855Y-48366680D01*
X103334054Y-48737693D01*
X102997000Y-48737693D01*
X102997000Y-47741667D01*
X103334054Y-47741667D01*
X103443855Y-48112680D01*
X107289600Y-48112680D01*
X107289600Y-45854620D01*
X107543600Y-45854620D01*
X107543600Y-48112680D01*
X111389345Y-48112680D01*
X111499146Y-47741667D01*
X111418769Y-47444290D01*
X110942955Y-46642991D01*
X110196716Y-46084773D01*
X109293660Y-45854620D01*
X107543600Y-45854620D01*
X107289600Y-45854620D01*
X105539540Y-45854620D01*
X104636484Y-46084773D01*
X103890245Y-46642991D01*
X103414431Y-47444290D01*
X103334054Y-47741667D01*
X102997000Y-47741667D01*
X102997000Y-42195750D01*
X103975000Y-42195750D01*
X103975000Y-42836310D01*
X104071673Y-43069699D01*
X104250302Y-43248327D01*
X104483691Y-43345000D01*
X105124250Y-43345000D01*
X105283000Y-43186250D01*
X105283000Y-42037000D01*
X104133750Y-42037000D01*
X103975000Y-42195750D01*
X102997000Y-42195750D01*
X102997000Y-40983690D01*
X103975000Y-40983690D01*
X103975000Y-41624250D01*
X104133750Y-41783000D01*
X105283000Y-41783000D01*
X105283000Y-40633750D01*
X105537000Y-40633750D01*
X105537000Y-41783000D01*
X105557000Y-41783000D01*
X105557000Y-42037000D01*
X105537000Y-42037000D01*
X105537000Y-43186250D01*
X105695750Y-43345000D01*
X106336309Y-43345000D01*
X106569698Y-43248327D01*
X106748327Y-43069699D01*
X106845000Y-42836310D01*
X106845000Y-42834239D01*
X107136077Y-43125824D01*
X107663309Y-43344750D01*
X108234187Y-43345248D01*
X108761800Y-43127243D01*
X109165824Y-42723923D01*
X109219862Y-42593785D01*
X109272757Y-42721800D01*
X109676077Y-43125824D01*
X110203309Y-43344750D01*
X110774187Y-43345248D01*
X111301800Y-43127243D01*
X111705824Y-42723923D01*
X111759862Y-42593785D01*
X111812757Y-42721800D01*
X112216077Y-43125824D01*
X112743309Y-43344750D01*
X113314187Y-43345248D01*
X113841800Y-43127243D01*
X114245824Y-42723923D01*
X114299862Y-42593785D01*
X114352757Y-42721800D01*
X114756077Y-43125824D01*
X115283309Y-43344750D01*
X115854187Y-43345248D01*
X116381800Y-43127243D01*
X116785824Y-42723923D01*
X116839862Y-42593785D01*
X116892757Y-42721800D01*
X117296077Y-43125824D01*
X117823309Y-43344750D01*
X118394187Y-43345248D01*
X118921800Y-43127243D01*
X119325824Y-42723923D01*
X119379862Y-42593785D01*
X119432757Y-42721800D01*
X119836077Y-43125824D01*
X120363309Y-43344750D01*
X120934187Y-43345248D01*
X121461800Y-43127243D01*
X121865824Y-42723923D01*
X121919862Y-42593785D01*
X121972757Y-42721800D01*
X122376077Y-43125824D01*
X122903309Y-43344750D01*
X123474187Y-43345248D01*
X124001800Y-43127243D01*
X124405824Y-42723923D01*
X124459862Y-42593785D01*
X124512757Y-42721800D01*
X124916077Y-43125824D01*
X125443309Y-43344750D01*
X126014187Y-43345248D01*
X126541800Y-43127243D01*
X126945824Y-42723923D01*
X126999862Y-42593785D01*
X127052757Y-42721800D01*
X127456077Y-43125824D01*
X127983309Y-43344750D01*
X128554187Y-43345248D01*
X129081800Y-43127243D01*
X129485824Y-42723923D01*
X129539862Y-42593785D01*
X129592757Y-42721800D01*
X129996077Y-43125824D01*
X130523309Y-43344750D01*
X131094187Y-43345248D01*
X131621800Y-43127243D01*
X132025824Y-42723923D01*
X132079862Y-42593785D01*
X132132757Y-42721800D01*
X132536077Y-43125824D01*
X133063309Y-43344750D01*
X133634187Y-43345248D01*
X134161800Y-43127243D01*
X134565824Y-42723923D01*
X134619862Y-42593785D01*
X134672757Y-42721800D01*
X135076077Y-43125824D01*
X135603309Y-43344750D01*
X136174187Y-43345248D01*
X136701800Y-43127243D01*
X137105824Y-42723923D01*
X137159862Y-42593785D01*
X137212757Y-42721800D01*
X137616077Y-43125824D01*
X138143309Y-43344750D01*
X138714187Y-43345248D01*
X139241800Y-43127243D01*
X139645824Y-42723923D01*
X139699862Y-42593785D01*
X139752757Y-42721800D01*
X140156077Y-43125824D01*
X140683309Y-43344750D01*
X141254187Y-43345248D01*
X141781800Y-43127243D01*
X142185824Y-42723923D01*
X142239862Y-42593785D01*
X142292757Y-42721800D01*
X142696077Y-43125824D01*
X143223309Y-43344750D01*
X143794187Y-43345248D01*
X144321800Y-43127243D01*
X144725824Y-42723923D01*
X144779862Y-42593785D01*
X144832757Y-42721800D01*
X145236077Y-43125824D01*
X145763309Y-43344750D01*
X146334187Y-43345248D01*
X146861800Y-43127243D01*
X147265824Y-42723923D01*
X147319862Y-42593785D01*
X147372757Y-42721800D01*
X147776077Y-43125824D01*
X148303309Y-43344750D01*
X148874187Y-43345248D01*
X149401800Y-43127243D01*
X149805824Y-42723923D01*
X149859862Y-42593785D01*
X149912757Y-42721800D01*
X150316077Y-43125824D01*
X150843309Y-43344750D01*
X151414187Y-43345248D01*
X151941800Y-43127243D01*
X152345824Y-42723923D01*
X152399862Y-42593785D01*
X152452757Y-42721800D01*
X152856077Y-43125824D01*
X153383309Y-43344750D01*
X153954187Y-43345248D01*
X154481800Y-43127243D01*
X154885824Y-42723923D01*
X154939862Y-42593785D01*
X154992757Y-42721800D01*
X155396077Y-43125824D01*
X155923309Y-43344750D01*
X156494187Y-43345248D01*
X157021800Y-43127243D01*
X157425824Y-42723923D01*
X157479862Y-42593785D01*
X157532757Y-42721800D01*
X157936077Y-43125824D01*
X158463309Y-43344750D01*
X159034187Y-43345248D01*
X159561800Y-43127243D01*
X159965824Y-42723923D01*
X160019862Y-42593785D01*
X160072757Y-42721800D01*
X160476077Y-43125824D01*
X161003309Y-43344750D01*
X161574187Y-43345248D01*
X162101800Y-43127243D01*
X162505824Y-42723923D01*
X162559862Y-42593785D01*
X162612757Y-42721800D01*
X163016077Y-43125824D01*
X163543309Y-43344750D01*
X164114187Y-43345248D01*
X164641800Y-43127243D01*
X165045824Y-42723923D01*
X165264750Y-42196691D01*
X165265248Y-41625813D01*
X165047243Y-41098200D01*
X164643923Y-40694176D01*
X164116691Y-40475250D01*
X163545813Y-40474752D01*
X163018200Y-40692757D01*
X162614176Y-41096077D01*
X162560138Y-41226215D01*
X162507243Y-41098200D01*
X162103923Y-40694176D01*
X161576691Y-40475250D01*
X161005813Y-40474752D01*
X160478200Y-40692757D01*
X160074176Y-41096077D01*
X160020138Y-41226215D01*
X159967243Y-41098200D01*
X159563923Y-40694176D01*
X159036691Y-40475250D01*
X158465813Y-40474752D01*
X157938200Y-40692757D01*
X157534176Y-41096077D01*
X157480138Y-41226215D01*
X157427243Y-41098200D01*
X157023923Y-40694176D01*
X156496691Y-40475250D01*
X155925813Y-40474752D01*
X155398200Y-40692757D01*
X154994176Y-41096077D01*
X154940138Y-41226215D01*
X154887243Y-41098200D01*
X154483923Y-40694176D01*
X153956691Y-40475250D01*
X153385813Y-40474752D01*
X152858200Y-40692757D01*
X152454176Y-41096077D01*
X152400138Y-41226215D01*
X152347243Y-41098200D01*
X151943923Y-40694176D01*
X151416691Y-40475250D01*
X150845813Y-40474752D01*
X150318200Y-40692757D01*
X149914176Y-41096077D01*
X149860138Y-41226215D01*
X149807243Y-41098200D01*
X149403923Y-40694176D01*
X148876691Y-40475250D01*
X148305813Y-40474752D01*
X147778200Y-40692757D01*
X147374176Y-41096077D01*
X147320138Y-41226215D01*
X147267243Y-41098200D01*
X146863923Y-40694176D01*
X146336691Y-40475250D01*
X145765813Y-40474752D01*
X145238200Y-40692757D01*
X144834176Y-41096077D01*
X144780138Y-41226215D01*
X144727243Y-41098200D01*
X144323923Y-40694176D01*
X143796691Y-40475250D01*
X143225813Y-40474752D01*
X142698200Y-40692757D01*
X142294176Y-41096077D01*
X142240138Y-41226215D01*
X142187243Y-41098200D01*
X141783923Y-40694176D01*
X141256691Y-40475250D01*
X140685813Y-40474752D01*
X140158200Y-40692757D01*
X139754176Y-41096077D01*
X139700138Y-41226215D01*
X139647243Y-41098200D01*
X139243923Y-40694176D01*
X138716691Y-40475250D01*
X138145813Y-40474752D01*
X137618200Y-40692757D01*
X137214176Y-41096077D01*
X137160138Y-41226215D01*
X137107243Y-41098200D01*
X136703923Y-40694176D01*
X136176691Y-40475250D01*
X135605813Y-40474752D01*
X135078200Y-40692757D01*
X134674176Y-41096077D01*
X134620138Y-41226215D01*
X134567243Y-41098200D01*
X134163923Y-40694176D01*
X133636691Y-40475250D01*
X133065813Y-40474752D01*
X132538200Y-40692757D01*
X132134176Y-41096077D01*
X132080138Y-41226215D01*
X132027243Y-41098200D01*
X131623923Y-40694176D01*
X131096691Y-40475250D01*
X130525813Y-40474752D01*
X129998200Y-40692757D01*
X129594176Y-41096077D01*
X129540138Y-41226215D01*
X129487243Y-41098200D01*
X129083923Y-40694176D01*
X128556691Y-40475250D01*
X127985813Y-40474752D01*
X127458200Y-40692757D01*
X127054176Y-41096077D01*
X127000138Y-41226215D01*
X126947243Y-41098200D01*
X126543923Y-40694176D01*
X126016691Y-40475250D01*
X125445813Y-40474752D01*
X124918200Y-40692757D01*
X124514176Y-41096077D01*
X124460138Y-41226215D01*
X124407243Y-41098200D01*
X124003923Y-40694176D01*
X123476691Y-40475250D01*
X122905813Y-40474752D01*
X122378200Y-40692757D01*
X121974176Y-41096077D01*
X121920138Y-41226215D01*
X121867243Y-41098200D01*
X121463923Y-40694176D01*
X120936691Y-40475250D01*
X120365813Y-40474752D01*
X119838200Y-40692757D01*
X119434176Y-41096077D01*
X119380138Y-41226215D01*
X119327243Y-41098200D01*
X118923923Y-40694176D01*
X118396691Y-40475250D01*
X117825813Y-40474752D01*
X117298200Y-40692757D01*
X116894176Y-41096077D01*
X116840138Y-41226215D01*
X116787243Y-41098200D01*
X116383923Y-40694176D01*
X115856691Y-40475250D01*
X115285813Y-40474752D01*
X114758200Y-40692757D01*
X114354176Y-41096077D01*
X114300138Y-41226215D01*
X114247243Y-41098200D01*
X113843923Y-40694176D01*
X113316691Y-40475250D01*
X112745813Y-40474752D01*
X112218200Y-40692757D01*
X111814176Y-41096077D01*
X111760138Y-41226215D01*
X111707243Y-41098200D01*
X111303923Y-40694176D01*
X110776691Y-40475250D01*
X110205813Y-40474752D01*
X109678200Y-40692757D01*
X109274176Y-41096077D01*
X109220138Y-41226215D01*
X109167243Y-41098200D01*
X108763923Y-40694176D01*
X108236691Y-40475250D01*
X107665813Y-40474752D01*
X107138200Y-40692757D01*
X106845000Y-40985446D01*
X106845000Y-40983690D01*
X106748327Y-40750301D01*
X106569698Y-40571673D01*
X106336309Y-40475000D01*
X105695750Y-40475000D01*
X105537000Y-40633750D01*
X105283000Y-40633750D01*
X105124250Y-40475000D01*
X104483691Y-40475000D01*
X104250302Y-40571673D01*
X104071673Y-40750301D01*
X103975000Y-40983690D01*
X102997000Y-40983690D01*
X102997000Y-26954187D01*
X103974752Y-26954187D01*
X104192757Y-27481800D01*
X104596077Y-27885824D01*
X105123309Y-28104750D01*
X105694187Y-28105248D01*
X106221800Y-27887243D01*
X106625824Y-27483923D01*
X106679862Y-27353785D01*
X106732757Y-27481800D01*
X107136077Y-27885824D01*
X107663309Y-28104750D01*
X108234187Y-28105248D01*
X108761800Y-27887243D01*
X109165824Y-27483923D01*
X109219862Y-27353785D01*
X109272757Y-27481800D01*
X109676077Y-27885824D01*
X110203309Y-28104750D01*
X110774187Y-28105248D01*
X111301800Y-27887243D01*
X111705824Y-27483923D01*
X111759862Y-27353785D01*
X111812757Y-27481800D01*
X112216077Y-27885824D01*
X112743309Y-28104750D01*
X113314187Y-28105248D01*
X113841800Y-27887243D01*
X114245824Y-27483923D01*
X114299862Y-27353785D01*
X114352757Y-27481800D01*
X114756077Y-27885824D01*
X115283309Y-28104750D01*
X115854187Y-28105248D01*
X116381800Y-27887243D01*
X116785824Y-27483923D01*
X116839862Y-27353785D01*
X116892757Y-27481800D01*
X117296077Y-27885824D01*
X117823309Y-28104750D01*
X118394187Y-28105248D01*
X118921800Y-27887243D01*
X119325824Y-27483923D01*
X119379862Y-27353785D01*
X119432757Y-27481800D01*
X119836077Y-27885824D01*
X120363309Y-28104750D01*
X120934187Y-28105248D01*
X121461800Y-27887243D01*
X121865824Y-27483923D01*
X121919862Y-27353785D01*
X121972757Y-27481800D01*
X122376077Y-27885824D01*
X122903309Y-28104750D01*
X123474187Y-28105248D01*
X124001800Y-27887243D01*
X124405824Y-27483923D01*
X124459862Y-27353785D01*
X124512757Y-27481800D01*
X124916077Y-27885824D01*
X125443309Y-28104750D01*
X126014187Y-28105248D01*
X126541800Y-27887243D01*
X126945824Y-27483923D01*
X126999862Y-27353785D01*
X127052757Y-27481800D01*
X127456077Y-27885824D01*
X127983309Y-28104750D01*
X128554187Y-28105248D01*
X129081800Y-27887243D01*
X129485824Y-27483923D01*
X129539862Y-27353785D01*
X129592757Y-27481800D01*
X129996077Y-27885824D01*
X130523309Y-28104750D01*
X131094187Y-28105248D01*
X131621800Y-27887243D01*
X132025824Y-27483923D01*
X132079862Y-27353785D01*
X132132757Y-27481800D01*
X132536077Y-27885824D01*
X133063309Y-28104750D01*
X133634187Y-28105248D01*
X134161800Y-27887243D01*
X134565824Y-27483923D01*
X134619862Y-27353785D01*
X134672757Y-27481800D01*
X135076077Y-27885824D01*
X135603309Y-28104750D01*
X136174187Y-28105248D01*
X136701800Y-27887243D01*
X137105824Y-27483923D01*
X137159862Y-27353785D01*
X137212757Y-27481800D01*
X137616077Y-27885824D01*
X138143309Y-28104750D01*
X138714187Y-28105248D01*
X139241800Y-27887243D01*
X139645824Y-27483923D01*
X139699862Y-27353785D01*
X139752757Y-27481800D01*
X140156077Y-27885824D01*
X140683309Y-28104750D01*
X141254187Y-28105248D01*
X141781800Y-27887243D01*
X142185824Y-27483923D01*
X142239862Y-27353785D01*
X142292757Y-27481800D01*
X142696077Y-27885824D01*
X143223309Y-28104750D01*
X143794187Y-28105248D01*
X144321800Y-27887243D01*
X144725824Y-27483923D01*
X144779862Y-27353785D01*
X144832757Y-27481800D01*
X145236077Y-27885824D01*
X145763309Y-28104750D01*
X146334187Y-28105248D01*
X146861800Y-27887243D01*
X147265824Y-27483923D01*
X147319862Y-27353785D01*
X147372757Y-27481800D01*
X147776077Y-27885824D01*
X148303309Y-28104750D01*
X148874187Y-28105248D01*
X149401800Y-27887243D01*
X149805824Y-27483923D01*
X149859862Y-27353785D01*
X149912757Y-27481800D01*
X150316077Y-27885824D01*
X150843309Y-28104750D01*
X151414187Y-28105248D01*
X151941800Y-27887243D01*
X152345824Y-27483923D01*
X152399862Y-27353785D01*
X152452757Y-27481800D01*
X152856077Y-27885824D01*
X153383309Y-28104750D01*
X153954187Y-28105248D01*
X154481800Y-27887243D01*
X154885824Y-27483923D01*
X154939862Y-27353785D01*
X154992757Y-27481800D01*
X155396077Y-27885824D01*
X155923309Y-28104750D01*
X156494187Y-28105248D01*
X157021800Y-27887243D01*
X157425824Y-27483923D01*
X157479862Y-27353785D01*
X157532757Y-27481800D01*
X157936077Y-27885824D01*
X158463309Y-28104750D01*
X159034187Y-28105248D01*
X159561800Y-27887243D01*
X159965824Y-27483923D01*
X160019862Y-27353785D01*
X160072757Y-27481800D01*
X160476077Y-27885824D01*
X161003309Y-28104750D01*
X161574187Y-28105248D01*
X162101800Y-27887243D01*
X162505824Y-27483923D01*
X162559862Y-27353785D01*
X162612757Y-27481800D01*
X163016077Y-27885824D01*
X163543309Y-28104750D01*
X164114187Y-28105248D01*
X164641800Y-27887243D01*
X165045824Y-27483923D01*
X165200002Y-27112619D01*
X169214613Y-27112619D01*
X169554155Y-27934372D01*
X170182321Y-28563636D01*
X171003481Y-28904611D01*
X171892619Y-28905387D01*
X172714372Y-28565845D01*
X173343636Y-27937679D01*
X173684611Y-27116519D01*
X173685387Y-26227381D01*
X173345845Y-25405628D01*
X172717679Y-24776364D01*
X171896519Y-24435389D01*
X171007381Y-24434613D01*
X170185628Y-24774155D01*
X169556364Y-25402321D01*
X169215389Y-26223481D01*
X169214613Y-27112619D01*
X165200002Y-27112619D01*
X165264750Y-26956691D01*
X165265248Y-26385813D01*
X165047243Y-25858200D01*
X164643923Y-25454176D01*
X164116691Y-25235250D01*
X163545813Y-25234752D01*
X163018200Y-25452757D01*
X162614176Y-25856077D01*
X162560138Y-25986215D01*
X162507243Y-25858200D01*
X162103923Y-25454176D01*
X161576691Y-25235250D01*
X161005813Y-25234752D01*
X160478200Y-25452757D01*
X160074176Y-25856077D01*
X160020138Y-25986215D01*
X159967243Y-25858200D01*
X159563923Y-25454176D01*
X159036691Y-25235250D01*
X158465813Y-25234752D01*
X157938200Y-25452757D01*
X157534176Y-25856077D01*
X157480138Y-25986215D01*
X157427243Y-25858200D01*
X157023923Y-25454176D01*
X156496691Y-25235250D01*
X155925813Y-25234752D01*
X155398200Y-25452757D01*
X154994176Y-25856077D01*
X154940138Y-25986215D01*
X154887243Y-25858200D01*
X154483923Y-25454176D01*
X153956691Y-25235250D01*
X153385813Y-25234752D01*
X152858200Y-25452757D01*
X152454176Y-25856077D01*
X152400138Y-25986215D01*
X152347243Y-25858200D01*
X151943923Y-25454176D01*
X151416691Y-25235250D01*
X150845813Y-25234752D01*
X150318200Y-25452757D01*
X149914176Y-25856077D01*
X149860138Y-25986215D01*
X149807243Y-25858200D01*
X149403923Y-25454176D01*
X148876691Y-25235250D01*
X148305813Y-25234752D01*
X147778200Y-25452757D01*
X147374176Y-25856077D01*
X147320138Y-25986215D01*
X147267243Y-25858200D01*
X146863923Y-25454176D01*
X146336691Y-25235250D01*
X145765813Y-25234752D01*
X145238200Y-25452757D01*
X144834176Y-25856077D01*
X144780138Y-25986215D01*
X144727243Y-25858200D01*
X144323923Y-25454176D01*
X143796691Y-25235250D01*
X143225813Y-25234752D01*
X142698200Y-25452757D01*
X142294176Y-25856077D01*
X142240138Y-25986215D01*
X142187243Y-25858200D01*
X141783923Y-25454176D01*
X141256691Y-25235250D01*
X140685813Y-25234752D01*
X140158200Y-25452757D01*
X139754176Y-25856077D01*
X139700138Y-25986215D01*
X139647243Y-25858200D01*
X139243923Y-25454176D01*
X138716691Y-25235250D01*
X138145813Y-25234752D01*
X137618200Y-25452757D01*
X137214176Y-25856077D01*
X137160138Y-25986215D01*
X137107243Y-25858200D01*
X136703923Y-25454176D01*
X136176691Y-25235250D01*
X135605813Y-25234752D01*
X135078200Y-25452757D01*
X134674176Y-25856077D01*
X134620138Y-25986215D01*
X134567243Y-25858200D01*
X134163923Y-25454176D01*
X133636691Y-25235250D01*
X133065813Y-25234752D01*
X132538200Y-25452757D01*
X132134176Y-25856077D01*
X132080138Y-25986215D01*
X132027243Y-25858200D01*
X131623923Y-25454176D01*
X131096691Y-25235250D01*
X130525813Y-25234752D01*
X129998200Y-25452757D01*
X129594176Y-25856077D01*
X129540138Y-25986215D01*
X129487243Y-25858200D01*
X129083923Y-25454176D01*
X128556691Y-25235250D01*
X127985813Y-25234752D01*
X127458200Y-25452757D01*
X127054176Y-25856077D01*
X127000138Y-25986215D01*
X126947243Y-25858200D01*
X126543923Y-25454176D01*
X126016691Y-25235250D01*
X125445813Y-25234752D01*
X124918200Y-25452757D01*
X124514176Y-25856077D01*
X124460138Y-25986215D01*
X124407243Y-25858200D01*
X124003923Y-25454176D01*
X123476691Y-25235250D01*
X122905813Y-25234752D01*
X122378200Y-25452757D01*
X121974176Y-25856077D01*
X121920138Y-25986215D01*
X121867243Y-25858200D01*
X121463923Y-25454176D01*
X120936691Y-25235250D01*
X120365813Y-25234752D01*
X119838200Y-25452757D01*
X119434176Y-25856077D01*
X119380138Y-25986215D01*
X119327243Y-25858200D01*
X118923923Y-25454176D01*
X118396691Y-25235250D01*
X117825813Y-25234752D01*
X117298200Y-25452757D01*
X116894176Y-25856077D01*
X116840138Y-25986215D01*
X116787243Y-25858200D01*
X116383923Y-25454176D01*
X115856691Y-25235250D01*
X115285813Y-25234752D01*
X114758200Y-25452757D01*
X114354176Y-25856077D01*
X114300138Y-25986215D01*
X114247243Y-25858200D01*
X113843923Y-25454176D01*
X113316691Y-25235250D01*
X112745813Y-25234752D01*
X112218200Y-25452757D01*
X111814176Y-25856077D01*
X111760138Y-25986215D01*
X111707243Y-25858200D01*
X111303923Y-25454176D01*
X110776691Y-25235250D01*
X110205813Y-25234752D01*
X109678200Y-25452757D01*
X109274176Y-25856077D01*
X109220138Y-25986215D01*
X109167243Y-25858200D01*
X108763923Y-25454176D01*
X108236691Y-25235250D01*
X107665813Y-25234752D01*
X107138200Y-25452757D01*
X106734176Y-25856077D01*
X106680138Y-25986215D01*
X106627243Y-25858200D01*
X106223923Y-25454176D01*
X105696691Y-25235250D01*
X105125813Y-25234752D01*
X104598200Y-25452757D01*
X104194176Y-25856077D01*
X103975250Y-26383309D01*
X103974752Y-26954187D01*
X102997000Y-26954187D01*
X102997000Y-21717000D01*
X176403000Y-21717000D01*
X176403000Y-171323000D01*
M02*
```
