## Supplementary material for "A Customizable Low-Cost System for Massively Parallel Zebrafish Behavior Phenotyping": Fabrication Files: schier_fish_sleep_box-B.Mask.gbs

```
G04 #@! TF.FileFunction,Soldermask,Bot*
%FSLAX46Y46*%
G04 Gerber Fmt 4.6, Leading zero omitted, Abs format (unit mm)*
G04 Created by KiCad (PCBNEW 4.0.6) date 10/29/18 15:15:10*
%MOMM*%
%LPD*%
G01*
G04 APERTURE LIST*
%ADD10C,0.100000*%
%ADD11C,1.800000*%
%ADD12O,1.800000X1.800000*%
%ADD13O,7.400240X3.900120*%
%ADD14O,2.899360X2.000200*%
%ADD15C,2.100000*%
%ADD16C,4.464000*%
%ADD17C,2.432000*%
%ADD18C,2.400000*%
%ADD19R,3.900000X3.900000*%
%ADD20C,2.000000*%
%ADD21R,2.000000X2.000000*%
%ADD22R,3.400000X3.400000*%
%ADD23C,3.400000*%
%ADD24C,3.600000*%
G04 APERTURE END LIST*
D10*
D11*
X132080000Y-90170000D03*
D12*
X129540000Y-90170000D03*
D13*
X107416600Y-111777780D03*
X107416600Y-101579680D03*
D14*
X111681260Y-106680000D03*
X111681260Y-109179360D03*
D13*
X107416600Y-93997780D03*
X107416600Y-83799680D03*
D14*
X111681260Y-88900000D03*
X111681260Y-91399360D03*
D13*
X107416600Y-76217780D03*
X107416600Y-66019680D03*
D14*
X111681260Y-71120000D03*
X111681260Y-73619360D03*
D13*
X107416600Y-58437780D03*
X107416600Y-48239680D03*
D14*
X111681260Y-53340000D03*
X111681260Y-55839360D03*
D15*
X160020000Y-49530000D03*
X157480000Y-49530000D03*
X154940000Y-49530000D03*
X152400000Y-49530000D03*
X149860000Y-49530000D03*
X147320000Y-49530000D03*
X144780000Y-49530000D03*
X142240000Y-49530000D03*
X139700000Y-49530000D03*
X137160000Y-49530000D03*
X134620000Y-49530000D03*
X132080000Y-49530000D03*
X129540000Y-49530000D03*
X127000000Y-49530000D03*
D16*
X167640000Y-49530000D03*
X119380000Y-49530000D03*
X119380000Y-85090000D03*
X167640000Y-85090000D03*
D17*
X145542000Y-82550000D03*
X141986000Y-82550000D03*
D18*
X125110000Y-100710000D03*
X131110000Y-100710000D03*
X137110000Y-100710000D03*
X143110000Y-100710000D03*
X162860000Y-100710000D03*
X124460000Y-160910000D03*
X137210000Y-160910000D03*
D19*
X111760000Y-123190000D03*
X105760000Y-123190000D03*
X108760000Y-127890000D03*
D20*
X146050000Y-41910000D03*
X148590000Y-41910000D03*
X151130000Y-41910000D03*
X153670000Y-41910000D03*
X143510000Y-41910000D03*
X140970000Y-41910000D03*
X138430000Y-41910000D03*
X156210000Y-41910000D03*
X158750000Y-41910000D03*
X161290000Y-41910000D03*
X163830000Y-41910000D03*
X163830000Y-26670000D03*
X161290000Y-26670000D03*
X158750000Y-26670000D03*
X156210000Y-26670000D03*
X153670000Y-26670000D03*
X151130000Y-26670000D03*
X148590000Y-26670000D03*
X146050000Y-26670000D03*
X135890000Y-41910000D03*
X133350000Y-41910000D03*
X130810000Y-41910000D03*
X128270000Y-41910000D03*
X125730000Y-41910000D03*
X123190000Y-41910000D03*
X120650000Y-41910000D03*
X118110000Y-41910000D03*
X115570000Y-41910000D03*
X113030000Y-41910000D03*
X110490000Y-41910000D03*
X107950000Y-41910000D03*
D21*
X105410000Y-41910000D03*
D20*
X143510000Y-26670000D03*
X140970000Y-26670000D03*
X138430000Y-26670000D03*
X135890000Y-26670000D03*
X133350000Y-26670000D03*
X130810000Y-26670000D03*
X128270000Y-26670000D03*
X125730000Y-26670000D03*
X123190000Y-26670000D03*
X120650000Y-26670000D03*
X118110000Y-26670000D03*
X115570000Y-26670000D03*
X113030000Y-26670000D03*
X110490000Y-26670000D03*
X107950000Y-26670000D03*
X105410000Y-26670000D03*
D22*
X108585000Y-142240000D03*
D23*
X108585000Y-137160000D03*
D24*
X171450000Y-26670000D03*
X107950000Y-166370000D03*
M02*
```
