## Supplementary material for "A Customizable Low-Cost System for Massively Parallel Zebrafish Behavior Phenotyping": Fabrication Files: schier_fish_sleep_box-Edge.Cuts.gm1

```
G04 #@! TF.FileFunction,Profile,NP*
%FSLAX46Y46*%
G04 Gerber Fmt 4.6, Leading zero omitted, Abs format (unit mm)*
G04 Created by KiCad (PCBNEW 4.0.6) date 10/29/18 15:15:10*
%MOMM*%
%LPD*%
G01*
G04 APERTURE LIST*
%ADD10C,0.100000*%
%ADD11C,0.150000*%
G04 APERTURE END LIST*
D10*
D11*
X101600000Y-172720000D02*
X101600000Y-20320000D01*
X177800000Y-172720000D02*
X101600000Y-172720000D01*
X177800000Y-20320000D02*
X177800000Y-172720000D01*
X101600000Y-20320000D02*
X177800000Y-20320000D01*
M02*
```
