## Supplementary material for "A Customizable Low-Cost System for Massively Parallel Zebrafish Behavior Phenotyping": Fabrication Files: schier_fish_sleep_box-F.Cu.gtl

```
G04 #@! TF.FileFunction,Copper,L1,Top,Signal*
%FSLAX46Y46*%
G04 Gerber Fmt 4.6, Leading zero omitted, Abs format (unit mm)*
G04 Created by KiCad (PCBNEW 4.0.6) date 10/29/18 15:15:10*
%MOMM*%
%LPD*%
G01*
G04 APERTURE LIST*
%ADD10C,0.100000*%
%ADD11C,1.400000*%
%ADD12O,1.400000X1.400000*%
%ADD13O,7.000240X3.500120*%
%ADD14O,2.499360X1.600200*%
%ADD15C,1.700000*%
%ADD16C,4.064000*%
%ADD17C,2.032000*%
%ADD18C,2.000000*%
%ADD19R,3.500000X3.500000*%
%ADD20C,1.600000*%
%ADD21R,1.600000X1.600000*%
%ADD22R,3.000000X3.000000*%
%ADD23C,3.000000*%
%ADD24C,0.254000*%
%ADD25C,0.762000*%
%ADD26C,1.524000*%
%ADD27C,3.556000*%
%ADD28C,7.620000*%
G04 APERTURE END LIST*
D10*
D11*
X132080000Y-90170000D03*
D12*
X129540000Y-90170000D03*
D13*
X107416600Y-111777780D03*
X107416600Y-101579680D03*
D14*
X111681260Y-106680000D03*
X111681260Y-109179360D03*
D13*
X107416600Y-93997780D03*
X107416600Y-83799680D03*
D14*
X111681260Y-88900000D03*
X111681260Y-91399360D03*
D13*
X107416600Y-76217780D03*
X107416600Y-66019680D03*
D14*
X111681260Y-71120000D03*
X111681260Y-73619360D03*
D13*
X107416600Y-58437780D03*
X107416600Y-48239680D03*
D14*
X111681260Y-53340000D03*
X111681260Y-55839360D03*
D15*
X160020000Y-49530000D03*
X157480000Y-49530000D03*
X154940000Y-49530000D03*
X152400000Y-49530000D03*
X149860000Y-49530000D03*
X147320000Y-49530000D03*
X144780000Y-49530000D03*
X142240000Y-49530000D03*
X139700000Y-49530000D03*
X137160000Y-49530000D03*
X134620000Y-49530000D03*
X132080000Y-49530000D03*
X129540000Y-49530000D03*
X127000000Y-49530000D03*
D16*
X167640000Y-49530000D03*
X119380000Y-49530000D03*
X119380000Y-85090000D03*
X167640000Y-85090000D03*
D17*
X145542000Y-82550000D03*
X141986000Y-82550000D03*
D18*
X125110000Y-100710000D03*
X131110000Y-100710000D03*
X137110000Y-100710000D03*
X143110000Y-100710000D03*
X162860000Y-100710000D03*
X124460000Y-160910000D03*
X137210000Y-160910000D03*
D19*
X111760000Y-123190000D03*
X105760000Y-123190000D03*
X108760000Y-127890000D03*
D20*
X146050000Y-41910000D03*
X148590000Y-41910000D03*
X151130000Y-41910000D03*
X153670000Y-41910000D03*
X143510000Y-41910000D03*
X140970000Y-41910000D03*
X138430000Y-41910000D03*
X156210000Y-41910000D03*
X158750000Y-41910000D03*
X161290000Y-41910000D03*
X163830000Y-41910000D03*
X163830000Y-26670000D03*
X161290000Y-26670000D03*
X158750000Y-26670000D03*
X156210000Y-26670000D03*
X153670000Y-26670000D03*
X151130000Y-26670000D03*
X148590000Y-26670000D03*
X146050000Y-26670000D03*
X135890000Y-41910000D03*
X133350000Y-41910000D03*
X130810000Y-41910000D03*
X128270000Y-41910000D03*
X125730000Y-41910000D03*
X123190000Y-41910000D03*
X120650000Y-41910000D03*
X118110000Y-41910000D03*
X115570000Y-41910000D03*
X113030000Y-41910000D03*
X110490000Y-41910000D03*
X107950000Y-41910000D03*
D21*
X105410000Y-41910000D03*
D20*
X143510000Y-26670000D03*
X140970000Y-26670000D03*
X138430000Y-26670000D03*
X135890000Y-26670000D03*
X133350000Y-26670000D03*
X130810000Y-26670000D03*
X128270000Y-26670000D03*
X125730000Y-26670000D03*
X123190000Y-26670000D03*
X120650000Y-26670000D03*
X118110000Y-26670000D03*
X115570000Y-26670000D03*
X113030000Y-26670000D03*
X110490000Y-26670000D03*
X107950000Y-26670000D03*
X105410000Y-26670000D03*
D22*
X108585000Y-142240000D03*
D23*
X108585000Y-137160000D03*
D24*
X115570000Y-41910000D02*
X116751001Y-43091001D01*
X133311001Y-48939119D02*
X133311001Y-86398999D01*
X116751001Y-43091001D02*
X121216881Y-43091001D01*
X121216881Y-43091001D02*
X122008999Y-42298883D01*
X129628999Y-41521117D02*
X129628999Y-45257117D01*
X122008999Y-42298883D02*
X122008999Y-41343119D01*
X122008999Y-41343119D02*
X123131129Y-40220989D01*
X130239999Y-89470001D02*
X129540000Y-90170000D01*
X123131129Y-40220989D02*
X128328871Y-40220989D01*
X128328871Y-40220989D02*
X129628999Y-41521117D01*
X129628999Y-45257117D02*
X133311001Y-48939119D01*
X133311001Y-86398999D02*
X130239999Y-89470001D01*
X129540000Y-90170000D02*
X129540000Y-96280000D01*
X129540000Y-96280000D02*
X125110000Y-100710000D01*
X125730000Y-41910000D02*
X125730000Y-93080840D01*
X125730000Y-93080840D02*
X112130840Y-106680000D01*
X112130840Y-106680000D02*
X111681260Y-106680000D01*
X128270000Y-41910000D02*
X127088999Y-40728999D01*
X127088999Y-40728999D02*
X125163119Y-40728999D01*
X125163119Y-40728999D02*
X124371001Y-41521117D01*
X124371001Y-41521117D02*
X124371001Y-75156159D01*
X124371001Y-75156159D02*
X111681260Y-87845900D01*
X111681260Y-87845900D02*
X111681260Y-88900000D01*
X115570000Y-33020000D02*
X114211001Y-34378999D01*
X114211001Y-34378999D02*
X114211001Y-67536159D01*
X114211001Y-67536159D02*
X111681260Y-70065900D01*
X111681260Y-70065900D02*
X111681260Y-71120000D01*
X129540000Y-33020000D02*
X115570000Y-33020000D01*
X135890000Y-26670000D02*
X129540000Y-33020000D01*
X118110000Y-26670000D02*
X111805730Y-32974270D01*
X111805730Y-32974270D02*
X111805730Y-52161430D01*
X111805730Y-52161430D02*
X111681260Y-52285900D01*
X111681260Y-52285900D02*
X111681260Y-53340000D01*
D25*
X147320000Y-49530000D02*
X147320000Y-48327919D01*
X147320000Y-48327919D02*
X142845082Y-43853001D01*
X141781631Y-43853001D02*
X140970000Y-43041370D01*
X142845082Y-43853001D02*
X141781631Y-43853001D01*
X140970000Y-43041370D02*
X140970000Y-41910000D01*
D24*
X146050000Y-26670000D02*
X157391001Y-38011001D01*
X157391001Y-38011001D02*
X157391001Y-43642567D01*
X157391001Y-43642567D02*
X161251001Y-47502567D01*
X158711001Y-50761001D02*
X158329999Y-50379999D01*
X161251001Y-47502567D02*
X161251001Y-50120881D01*
X161251001Y-50120881D02*
X160610881Y-50761001D01*
X160610881Y-50761001D02*
X158711001Y-50761001D01*
X158329999Y-50379999D02*
X157480000Y-49530000D01*
X131287882Y-35560000D02*
X124460000Y-35560000D01*
X124460000Y-35560000D02*
X118110000Y-41910000D01*
X142240000Y-49530000D02*
X137071001Y-44361001D01*
X137071001Y-44361001D02*
X137071001Y-41343119D01*
X137071001Y-41343119D02*
X131287882Y-35560000D01*
X160020000Y-46990000D02*
X159364120Y-46990000D01*
X154851001Y-38011001D02*
X144309999Y-27469999D01*
X159364120Y-46990000D02*
X154851001Y-42476881D01*
X154851001Y-42476881D02*
X154851001Y-38011001D01*
X144309999Y-27469999D02*
X143510000Y-26670000D01*
X160020000Y-49530000D02*
X160020000Y-46990000D01*
X125730000Y-26670000D02*
X126911001Y-25488999D01*
X126911001Y-25488999D02*
X136456881Y-25488999D01*
X151550001Y-48680001D02*
X152400000Y-49530000D01*
X136456881Y-25488999D02*
X137248999Y-26281117D01*
X137248999Y-26281117D02*
X137248999Y-28821117D01*
X137248999Y-28821117D02*
X149948999Y-41521117D01*
X149948999Y-41521117D02*
X149948999Y-47078999D01*
X149948999Y-47078999D02*
X151550001Y-48680001D01*
X123190000Y-26670000D02*
X124879011Y-24980989D01*
X124879011Y-24980989D02*
X146108871Y-24980989D01*
X146108871Y-24980989D02*
X147231001Y-26103119D01*
X147231001Y-26103119D02*
X147231001Y-27132567D01*
X147231001Y-27132567D02*
X159931001Y-39832567D01*
X159931001Y-39832567D02*
X159931001Y-45464133D01*
X159931001Y-45464133D02*
X161759011Y-47292143D01*
X161759011Y-47292143D02*
X161759011Y-50331305D01*
X161759011Y-50331305D02*
X160821305Y-51269011D01*
X160821305Y-51269011D02*
X151599011Y-51269011D01*
X151599011Y-51269011D02*
X150709999Y-50379999D01*
X150709999Y-50379999D02*
X149860000Y-49530000D01*
D26*
X116385600Y-123190000D02*
X111760000Y-123190000D01*
D27*
X141986000Y-88646000D02*
X141986000Y-82550000D01*
D28*
X162560000Y-106732001D02*
X154992001Y-114300000D01*
X154992001Y-114300000D02*
X146102001Y-123190000D01*
D27*
X141986000Y-88646000D02*
X154992001Y-101652001D01*
X154992001Y-101652001D02*
X154992001Y-114300000D01*
D28*
X146102001Y-123190000D02*
X113867601Y-123190000D01*
X116385600Y-123190000D02*
X114300000Y-123190000D01*
X162860000Y-100710000D02*
X162860000Y-105110000D01*
D26*
X137210000Y-160910000D02*
X133020000Y-165100000D01*
X133020000Y-165100000D02*
X118745000Y-165100000D01*
X118745000Y-165100000D02*
X108585000Y-154940000D01*
X108585000Y-154940000D02*
X108585000Y-142240000D01*
X124460000Y-160910000D02*
X124460000Y-142240000D01*
X124460000Y-142240000D02*
X119380000Y-137160000D01*
X119380000Y-137160000D02*
X108585000Y-137160000D01*
M02*
```
