## Supplementary material for "A Customizable Low-Cost System for Massively Parallel Zebrafish Behavior Phenotyping": Fabrication Files: schier_fish_sleep_box-F.SilkS.gto

```
G04 #@! TF.FileFunction,Legend,Top*
%FSLAX46Y46*%
G04 Gerber Fmt 4.6, Leading zero omitted, Abs format (unit mm)*
G04 Created by KiCad (PCBNEW 4.0.6) date 10/29/18 15:15:10*
%MOMM*%
%LPD*%
G01*
G04 APERTURE LIST*
%ADD10C,0.100000*%
%ADD11C,0.300000*%
%ADD12C,0.120000*%
%ADD13C,0.150000*%
G04 APERTURE END LIST*
D10*
D11*
X167279286Y-34963571D02*
X167279286Y-33463571D01*
X168136429Y-34963571D01*
X168136429Y-33463571D01*
X168636429Y-33463571D02*
X169493572Y-33463571D01*
X169065001Y-34963571D02*
X169065001Y-33463571D01*
X170850715Y-34820714D02*
X170779286Y-34892143D01*
X170565000Y-34963571D01*
X170422143Y-34963571D01*
X170207858Y-34892143D01*
X170065000Y-34749286D01*
X169993572Y-34606429D01*
X169922143Y-34320714D01*
X169922143Y-34106429D01*
X169993572Y-33820714D01*
X170065000Y-33677857D01*
X170207858Y-33535000D01*
X170422143Y-33463571D01*
X170565000Y-33463571D01*
X170779286Y-33535000D01*
X170850715Y-33606429D01*
X171707858Y-34963571D02*
X171565000Y-34892143D01*
X171493572Y-34820714D01*
X171422143Y-34677857D01*
X171422143Y-34249286D01*
X171493572Y-34106429D01*
X171565000Y-34035000D01*
X171707858Y-33963571D01*
X171922143Y-33963571D01*
X172065000Y-34035000D01*
X172136429Y-34106429D01*
X172207858Y-34249286D01*
X172207858Y-34677857D01*
X172136429Y-34820714D01*
X172065000Y-34892143D01*
X171922143Y-34963571D01*
X171707858Y-34963571D01*
X172850715Y-34963571D02*
X172850715Y-33963571D01*
X172850715Y-34249286D02*
X172922143Y-34106429D01*
X172993572Y-34035000D01*
X173136429Y-33963571D01*
X173279286Y-33963571D01*
X174350714Y-34892143D02*
X174207857Y-34963571D01*
X173922143Y-34963571D01*
X173779286Y-34892143D01*
X173707857Y-34749286D01*
X173707857Y-34177857D01*
X173779286Y-34035000D01*
X173922143Y-33963571D01*
X174207857Y-33963571D01*
X174350714Y-34035000D01*
X174422143Y-34177857D01*
X174422143Y-34320714D01*
X173707857Y-34463571D01*
X167672144Y-37513571D02*
X166815001Y-37513571D01*
X167243573Y-37513571D02*
X167243573Y-36013571D01*
X167100716Y-36227857D01*
X166957858Y-36370714D01*
X166815001Y-36442143D01*
X168529287Y-36656429D02*
X168386429Y-36585000D01*
X168315001Y-36513571D01*
X168243572Y-36370714D01*
X168243572Y-36299286D01*
X168315001Y-36156429D01*
X168386429Y-36085000D01*
X168529287Y-36013571D01*
X168815001Y-36013571D01*
X168957858Y-36085000D01*
X169029287Y-36156429D01*
X169100715Y-36299286D01*
X169100715Y-36370714D01*
X169029287Y-36513571D01*
X168957858Y-36585000D01*
X168815001Y-36656429D01*
X168529287Y-36656429D01*
X168386429Y-36727857D01*
X168315001Y-36799286D01*
X168243572Y-36942143D01*
X168243572Y-37227857D01*
X168315001Y-37370714D01*
X168386429Y-37442143D01*
X168529287Y-37513571D01*
X168815001Y-37513571D01*
X168957858Y-37442143D01*
X169029287Y-37370714D01*
X169100715Y-37227857D01*
X169100715Y-36942143D01*
X169029287Y-36799286D01*
X168957858Y-36727857D01*
X168815001Y-36656429D01*
X170529286Y-37513571D02*
X169672143Y-37513571D01*
X170100715Y-37513571D02*
X170100715Y-36013571D01*
X169957858Y-36227857D01*
X169815000Y-36370714D01*
X169672143Y-36442143D01*
X171457857Y-36013571D02*
X171600714Y-36013571D01*
X171743571Y-36085000D01*
X171815000Y-36156429D01*
X171886429Y-36299286D01*
X171957857Y-36585000D01*
X171957857Y-36942143D01*
X171886429Y-37227857D01*
X171815000Y-37370714D01*
X171743571Y-37442143D01*
X171600714Y-37513571D01*
X171457857Y-37513571D01*
X171315000Y-37442143D01*
X171243571Y-37370714D01*
X171172143Y-37227857D01*
X171100714Y-36942143D01*
X171100714Y-36585000D01*
X171172143Y-36299286D01*
X171243571Y-36156429D01*
X171315000Y-36085000D01*
X171457857Y-36013571D01*
X172529285Y-36156429D02*
X172600714Y-36085000D01*
X172743571Y-36013571D01*
X173100714Y-36013571D01*
X173243571Y-36085000D01*
X173315000Y-36156429D01*
X173386428Y-36299286D01*
X173386428Y-36442143D01*
X173315000Y-36656429D01*
X172457857Y-37513571D01*
X173386428Y-37513571D01*
X174100713Y-37513571D02*
X174386428Y-37513571D01*
X174529285Y-37442143D01*
X174600713Y-37370714D01*
X174743571Y-37156429D01*
X174814999Y-36870714D01*
X174814999Y-36299286D01*
X174743571Y-36156429D01*
X174672142Y-36085000D01*
X174529285Y-36013571D01*
X174243571Y-36013571D01*
X174100713Y-36085000D01*
X174029285Y-36156429D01*
X173957856Y-36299286D01*
X173957856Y-36656429D01*
X174029285Y-36799286D01*
X174100713Y-36870714D01*
X174243571Y-36942143D01*
X174529285Y-36942143D01*
X174672142Y-36870714D01*
X174743571Y-36799286D01*
X174814999Y-36656429D01*
X107327143Y-134028571D02*
X106612857Y-134028571D01*
X106612857Y-132528571D01*
X107827143Y-133242857D02*
X108327143Y-133242857D01*
X108541429Y-134028571D02*
X107827143Y-134028571D01*
X107827143Y-132528571D01*
X108541429Y-132528571D01*
X109184286Y-134028571D02*
X109184286Y-132528571D01*
X109541429Y-132528571D01*
X109755714Y-132600000D01*
X109898572Y-132742857D01*
X109970000Y-132885714D01*
X110041429Y-133171429D01*
X110041429Y-133385714D01*
X109970000Y-133671429D01*
X109898572Y-133814286D01*
X109755714Y-133957143D01*
X109541429Y-134028571D01*
X109184286Y-134028571D01*
X110684286Y-133457143D02*
X111827143Y-133457143D01*
X107327143Y-147363571D02*
X106612857Y-147363571D01*
X106612857Y-145863571D01*
X107827143Y-146577857D02*
X108327143Y-146577857D01*
X108541429Y-147363571D02*
X107827143Y-147363571D01*
X107827143Y-145863571D01*
X108541429Y-145863571D01*
X109184286Y-147363571D02*
X109184286Y-145863571D01*
X109541429Y-145863571D01*
X109755714Y-145935000D01*
X109898572Y-146077857D01*
X109970000Y-146220714D01*
X110041429Y-146506429D01*
X110041429Y-146720714D01*
X109970000Y-147006429D01*
X109898572Y-147149286D01*
X109755714Y-147292143D01*
X109541429Y-147363571D01*
X109184286Y-147363571D01*
X110684286Y-146792143D02*
X111827143Y-146792143D01*
X111255714Y-147363571D02*
X111255714Y-146220714D01*
D12*
X132940000Y-90170000D02*
G75*
G03X132940000Y-90170000I-860000J0D01*
G01*
X131220000Y-90170000D02*
X130540000Y-90170000D01*
D13*
X94879160Y-112179100D02*
X94079060Y-101180900D01*
X95679260Y-112179100D02*
X94879160Y-101180900D01*
X96479360Y-112179100D02*
X95679260Y-101180900D01*
X97279460Y-112179100D02*
X96479360Y-101180900D01*
X98079560Y-112179100D02*
X97279460Y-101180900D01*
X98879660Y-112179100D02*
X98079560Y-101180900D01*
X84980780Y-106680000D02*
G75*
G03X84980780Y-106680000I-1000760J0D01*
G01*
X91981020Y-101879400D02*
X79979520Y-101879400D01*
X79979520Y-101879400D02*
X79979520Y-111480600D01*
X79979520Y-111480600D02*
X91981020Y-111480600D01*
X99479100Y-101180900D02*
X91981020Y-101180900D01*
X91981020Y-101180900D02*
X91981020Y-112179100D01*
X91981020Y-112179100D02*
X99479100Y-112179100D01*
X113880900Y-114480340D02*
X113880900Y-98879660D01*
X113880900Y-98879660D02*
X99479100Y-98879660D01*
X99479100Y-98879660D02*
X99479100Y-114480340D01*
X99479100Y-114480340D02*
X113880900Y-114480340D01*
X94879160Y-94399100D02*
X94079060Y-83400900D01*
X95679260Y-94399100D02*
X94879160Y-83400900D01*
X96479360Y-94399100D02*
X95679260Y-83400900D01*
X97279460Y-94399100D02*
X96479360Y-83400900D01*
X98079560Y-94399100D02*
X97279460Y-83400900D01*
X98879660Y-94399100D02*
X98079560Y-83400900D01*
X84980780Y-88900000D02*
G75*
G03X84980780Y-88900000I-1000760J0D01*
G01*
X91981020Y-84099400D02*
X79979520Y-84099400D01*
X79979520Y-84099400D02*
X79979520Y-93700600D01*
X79979520Y-93700600D02*
X91981020Y-93700600D01*
X99479100Y-83400900D02*
X91981020Y-83400900D01*
X91981020Y-83400900D02*
X91981020Y-94399100D01*
X91981020Y-94399100D02*
X99479100Y-94399100D01*
X113880900Y-96700340D02*
X113880900Y-81099660D01*
X113880900Y-81099660D02*
X99479100Y-81099660D01*
X99479100Y-81099660D02*
X99479100Y-96700340D01*
X99479100Y-96700340D02*
X113880900Y-96700340D01*
X94879160Y-76619100D02*
X94079060Y-65620900D01*
X95679260Y-76619100D02*
X94879160Y-65620900D01*
X96479360Y-76619100D02*
X95679260Y-65620900D01*
X97279460Y-76619100D02*
X96479360Y-65620900D01*
X98079560Y-76619100D02*
X97279460Y-65620900D01*
X98879660Y-76619100D02*
X98079560Y-65620900D01*
X84980780Y-71120000D02*
G75*
G03X84980780Y-71120000I-1000760J0D01*
G01*
X91981020Y-66319400D02*
X79979520Y-66319400D01*
X79979520Y-66319400D02*
X79979520Y-75920600D01*
X79979520Y-75920600D02*
X91981020Y-75920600D01*
X99479100Y-65620900D02*
X91981020Y-65620900D01*
X91981020Y-65620900D02*
X91981020Y-76619100D01*
X91981020Y-76619100D02*
X99479100Y-76619100D01*
X113880900Y-78920340D02*
X113880900Y-63319660D01*
X113880900Y-63319660D02*
X99479100Y-63319660D01*
X99479100Y-63319660D02*
X99479100Y-78920340D01*
X99479100Y-78920340D02*
X113880900Y-78920340D01*
X94879160Y-58839100D02*
X94079060Y-47840900D01*
X95679260Y-58839100D02*
X94879160Y-47840900D01*
X96479360Y-58839100D02*
X95679260Y-47840900D01*
X97279460Y-58839100D02*
X96479360Y-47840900D01*
X98079560Y-58839100D02*
X97279460Y-47840900D01*
X98879660Y-58839100D02*
X98079560Y-47840900D01*
X84980780Y-53340000D02*
G75*
G03X84980780Y-53340000I-1000760J0D01*
G01*
X91981020Y-48539400D02*
X79979520Y-48539400D01*
X79979520Y-48539400D02*
X79979520Y-58140600D01*
X79979520Y-58140600D02*
X91981020Y-58140600D01*
X99479100Y-47840900D02*
X91981020Y-47840900D01*
X91981020Y-47840900D02*
X91981020Y-58839100D01*
X91981020Y-58839100D02*
X99479100Y-58839100D01*
X113880900Y-61140340D02*
X113880900Y-45539660D01*
X113880900Y-45539660D02*
X99479100Y-45539660D01*
X99479100Y-45539660D02*
X99479100Y-61140340D01*
X99479100Y-61140340D02*
X113880900Y-61140340D01*
X158750000Y-87630000D02*
X158750000Y-90170000D01*
X158750000Y-90170000D02*
X149860000Y-90170000D01*
X149860000Y-90170000D02*
X149860000Y-87630000D01*
X170180000Y-60960000D02*
X172720000Y-60960000D01*
X172720000Y-60960000D02*
X172720000Y-66040000D01*
X172720000Y-66040000D02*
X170180000Y-66040000D01*
X116840000Y-87630000D02*
X116840000Y-46990000D01*
X170180000Y-87630000D02*
X170180000Y-46990000D01*
X170180000Y-46990000D02*
X116840000Y-46990000D01*
X170180000Y-87630000D02*
X116840000Y-87630000D01*
X117010000Y-93310000D02*
X170010000Y-93310000D01*
X170010000Y-93310000D02*
X170010000Y-168310000D01*
X170010000Y-168310000D02*
X117010000Y-168310000D01*
X117010000Y-168310000D02*
X117010000Y-93310000D01*
D12*
X106760000Y-127790000D02*
X97960000Y-127790000D01*
X97960000Y-127790000D02*
X97960000Y-118590000D01*
X112660000Y-125090000D02*
X112660000Y-127790000D01*
X112660000Y-127790000D02*
X110760000Y-127790000D01*
X97960000Y-118590000D02*
X112660000Y-118590000D01*
X112660000Y-118590000D02*
X112660000Y-121190000D01*
D13*
X120650000Y-30480000D02*
X120650000Y-33020000D01*
X120650000Y-33020000D02*
X123190000Y-33020000D01*
X123190000Y-33020000D02*
X123190000Y-30480000D01*
X123190000Y-30480000D02*
X120650000Y-30480000D01*
X128270000Y-39370000D02*
X124460000Y-39370000D01*
X124460000Y-39370000D02*
X124460000Y-36830000D01*
X124460000Y-36830000D02*
X128270000Y-36830000D01*
X128270000Y-36830000D02*
X128270000Y-39370000D01*
X142240000Y-40640000D02*
X142240000Y-27940000D01*
X129540000Y-27940000D02*
X129540000Y-40640000D01*
X129540000Y-40640000D02*
X142240000Y-40640000D01*
X129540000Y-27940000D02*
X142240000Y-27940000D01*
X163830000Y-39370000D02*
X165100000Y-39370000D01*
X163830000Y-38100000D02*
X165100000Y-38100000D01*
X163830000Y-36830000D02*
X165100000Y-36830000D01*
X163830000Y-35560000D02*
X165100000Y-35560000D01*
X163830000Y-34290000D02*
X165100000Y-34290000D01*
X163830000Y-33020000D02*
X165100000Y-33020000D01*
X163830000Y-31750000D02*
X165100000Y-31750000D01*
X163830000Y-30480000D02*
X165100000Y-30480000D01*
X163830000Y-29210000D02*
X165100000Y-29210000D01*
X165100000Y-40640000D02*
X163830000Y-39370000D01*
X163830000Y-39370000D02*
X163830000Y-29210000D01*
X163830000Y-29210000D02*
X165100000Y-27940000D01*
X165100000Y-27940000D02*
X152400000Y-27940000D01*
X152400000Y-27940000D02*
X152400000Y-40640000D01*
X152400000Y-40640000D02*
X165100000Y-40640000D01*
X165100000Y-25400000D02*
X104140000Y-25400000D01*
X104140000Y-43180000D02*
X165100000Y-43180000D01*
X104140000Y-38100000D02*
X102870000Y-38100000D01*
X102870000Y-38100000D02*
X102870000Y-30480000D01*
X102870000Y-30480000D02*
X104140000Y-30480000D01*
X109220000Y-38100000D02*
X109220000Y-30480000D01*
X109220000Y-30480000D02*
X104140000Y-30480000D01*
X109220000Y-38100000D02*
X104140000Y-38100000D01*
X148590000Y-31750000D02*
X148590000Y-36830000D01*
X148590000Y-36830000D02*
X146050000Y-36830000D01*
X146050000Y-36830000D02*
X146050000Y-31750000D01*
X146050000Y-31750000D02*
X148590000Y-31750000D01*
X165100000Y-25400000D02*
X165100000Y-43180000D01*
X104140000Y-43180000D02*
X104140000Y-25400000D01*
D12*
X111125000Y-134620000D02*
X111125000Y-144780000D01*
X112395000Y-134620000D02*
X104775000Y-134620000D01*
X104775000Y-134620000D02*
X104775000Y-144780000D01*
X104775000Y-144780000D02*
X112395000Y-144780000D01*
X112395000Y-144780000D02*
X112395000Y-134620000D01*
D13*
X129643334Y-92482381D02*
X129071905Y-92482381D01*
X129357619Y-92482381D02*
X129357619Y-91482381D01*
X129262381Y-91625238D01*
X129167143Y-91720476D01*
X129071905Y-91768095D01*
X130262381Y-91482381D02*
X130357620Y-91482381D01*
X130452858Y-91530000D01*
X130500477Y-91577619D01*
X130548096Y-91672857D01*
X130595715Y-91863333D01*
X130595715Y-92101429D01*
X130548096Y-92291905D01*
X130500477Y-92387143D01*
X130452858Y-92434762D01*
X130357620Y-92482381D01*
X130262381Y-92482381D01*
X130167143Y-92434762D01*
X130119524Y-92387143D01*
X130071905Y-92291905D01*
X130024286Y-92101429D01*
X130024286Y-91863333D01*
X130071905Y-91672857D01*
X130119524Y-91577619D01*
X130167143Y-91530000D01*
X130262381Y-91482381D01*
X131024286Y-92482381D02*
X131024286Y-91482381D01*
X131595715Y-92482381D02*
X131167143Y-91910952D01*
X131595715Y-91482381D02*
X131024286Y-92053810D01*
X132548096Y-92482381D02*
X131976667Y-92482381D01*
X132262381Y-92482381D02*
X132262381Y-91482381D01*
X132167143Y-91625238D01*
X132071905Y-91720476D01*
X131976667Y-91768095D01*
X115784381Y-106505333D02*
X116498667Y-106505333D01*
X116641524Y-106552953D01*
X116736762Y-106648191D01*
X116784381Y-106791048D01*
X116784381Y-106886286D01*
X116784381Y-105505333D02*
X116784381Y-106076762D01*
X116784381Y-105791048D02*
X115784381Y-105791048D01*
X115927238Y-105886286D01*
X116022476Y-105981524D01*
X116070095Y-106076762D01*
X115784381Y-88725333D02*
X116498667Y-88725333D01*
X116641524Y-88772953D01*
X116736762Y-88868191D01*
X116784381Y-89011048D01*
X116784381Y-89106286D01*
X115879619Y-88296762D02*
X115832000Y-88249143D01*
X115784381Y-88153905D01*
X115784381Y-87915809D01*
X115832000Y-87820571D01*
X115879619Y-87772952D01*
X115974857Y-87725333D01*
X116070095Y-87725333D01*
X116212952Y-87772952D01*
X116784381Y-88344381D01*
X116784381Y-87725333D01*
X115784381Y-70945333D02*
X116498667Y-70945333D01*
X116641524Y-70992953D01*
X116736762Y-71088191D01*
X116784381Y-71231048D01*
X116784381Y-71326286D01*
X115784381Y-70564381D02*
X115784381Y-69945333D01*
X116165333Y-70278667D01*
X116165333Y-70135809D01*
X116212952Y-70040571D01*
X116260571Y-69992952D01*
X116355810Y-69945333D01*
X116593905Y-69945333D01*
X116689143Y-69992952D01*
X116736762Y-70040571D01*
X116784381Y-70135809D01*
X116784381Y-70421524D01*
X116736762Y-70516762D01*
X116689143Y-70564381D01*
X115784381Y-53165333D02*
X116498667Y-53165333D01*
X116641524Y-53212953D01*
X116736762Y-53308191D01*
X116784381Y-53451048D01*
X116784381Y-53546286D01*
X116117714Y-52260571D02*
X116784381Y-52260571D01*
X115736762Y-52498667D02*
X116451048Y-52736762D01*
X116451048Y-52117714D01*
X142748095Y-65762381D02*
X142748095Y-66571905D01*
X142795714Y-66667143D01*
X142843333Y-66714762D01*
X142938571Y-66762381D01*
X143129048Y-66762381D01*
X143224286Y-66714762D01*
X143271905Y-66667143D01*
X143319524Y-66571905D01*
X143319524Y-65762381D01*
X143748095Y-65857619D02*
X143795714Y-65810000D01*
X143890952Y-65762381D01*
X144129048Y-65762381D01*
X144224286Y-65810000D01*
X144271905Y-65857619D01*
X144319524Y-65952857D01*
X144319524Y-66048095D01*
X144271905Y-66190952D01*
X143700476Y-66762381D01*
X144319524Y-66762381D01*
X142748095Y-130762381D02*
X142748095Y-131571905D01*
X142795714Y-131667143D01*
X142843333Y-131714762D01*
X142938571Y-131762381D01*
X143129048Y-131762381D01*
X143224286Y-131714762D01*
X143271905Y-131667143D01*
X143319524Y-131571905D01*
X143319524Y-130762381D01*
X143700476Y-130762381D02*
X144319524Y-130762381D01*
X143986190Y-131143333D01*
X144129048Y-131143333D01*
X144224286Y-131190952D01*
X144271905Y-131238571D01*
X144319524Y-131333810D01*
X144319524Y-131571905D01*
X144271905Y-131667143D01*
X144224286Y-131714762D01*
X144129048Y-131762381D01*
X143843333Y-131762381D01*
X143748095Y-131714762D01*
X143700476Y-131667143D01*
X102976667Y-128392381D02*
X102976667Y-129106667D01*
X102929047Y-129249524D01*
X102833809Y-129344762D01*
X102690952Y-129392381D01*
X102595714Y-129392381D01*
X103929048Y-128392381D02*
X103452857Y-128392381D01*
X103405238Y-128868571D01*
X103452857Y-128820952D01*
X103548095Y-128773333D01*
X103786191Y-128773333D01*
X103881429Y-128820952D01*
X103929048Y-128868571D01*
X103976667Y-128963810D01*
X103976667Y-129201905D01*
X103929048Y-129297143D01*
X103881429Y-129344762D01*
X103786191Y-129392381D01*
X103548095Y-129392381D01*
X103452857Y-129344762D01*
X103405238Y-129297143D01*
X133858095Y-23582381D02*
X133858095Y-24391905D01*
X133905714Y-24487143D01*
X133953333Y-24534762D01*
X134048571Y-24582381D01*
X134239048Y-24582381D01*
X134334286Y-24534762D01*
X134381905Y-24487143D01*
X134429524Y-24391905D01*
X134429524Y-23582381D01*
X135429524Y-24582381D02*
X134858095Y-24582381D01*
X135143809Y-24582381D02*
X135143809Y-23582381D01*
X135048571Y-23725238D01*
X134953333Y-23820476D01*
X134858095Y-23868095D01*
X102957381Y-140033333D02*
X103671667Y-140033333D01*
X103814524Y-140080953D01*
X103909762Y-140176191D01*
X103957381Y-140319048D01*
X103957381Y-140414286D01*
X102957381Y-139128571D02*
X102957381Y-139319048D01*
X103005000Y-139414286D01*
X103052619Y-139461905D01*
X103195476Y-139557143D01*
X103385952Y-139604762D01*
X103766905Y-139604762D01*
X103862143Y-139557143D01*
X103909762Y-139509524D01*
X103957381Y-139414286D01*
X103957381Y-139223809D01*
X103909762Y-139128571D01*
X103862143Y-139080952D01*
X103766905Y-139033333D01*
X103528810Y-139033333D01*
X103433571Y-139080952D01*
X103385952Y-139128571D01*
X103338333Y-139223809D01*
X103338333Y-139414286D01*
X103385952Y-139509524D01*
X103433571Y-139557143D01*
X103528810Y-139604762D01*
X170116667Y-22922381D02*
X169783333Y-22446190D01*
X169545238Y-22922381D02*
X169545238Y-21922381D01*
X169926191Y-21922381D01*
X170021429Y-21970000D01*
X170069048Y-22017619D01*
X170116667Y-22112857D01*
X170116667Y-22255714D01*
X170069048Y-22350952D01*
X170021429Y-22398571D01*
X169926191Y-22446190D01*
X169545238Y-22446190D01*
X170545238Y-22398571D02*
X170878572Y-22398571D01*
X171021429Y-22922381D02*
X170545238Y-22922381D01*
X170545238Y-21922381D01*
X171021429Y-21922381D01*
X171783334Y-22398571D02*
X171450000Y-22398571D01*
X171450000Y-22922381D02*
X171450000Y-21922381D01*
X171926191Y-21922381D01*
X172450000Y-21922381D02*
X172450000Y-22160476D01*
X172211905Y-22065238D02*
X172450000Y-22160476D01*
X172688096Y-22065238D01*
X172307143Y-22350952D02*
X172450000Y-22160476D01*
X172592858Y-22350952D01*
X173211905Y-21922381D02*
X173211905Y-22160476D01*
X172973810Y-22065238D02*
X173211905Y-22160476D01*
X173450001Y-22065238D01*
X173069048Y-22350952D02*
X173211905Y-22160476D01*
X173354763Y-22350952D01*
X106616667Y-162622381D02*
X106283333Y-162146190D01*
X106045238Y-162622381D02*
X106045238Y-161622381D01*
X106426191Y-161622381D01*
X106521429Y-161670000D01*
X106569048Y-161717619D01*
X106616667Y-161812857D01*
X106616667Y-161955714D01*
X106569048Y-162050952D01*
X106521429Y-162098571D01*
X106426191Y-162146190D01*
X106045238Y-162146190D01*
X107045238Y-162098571D02*
X107378572Y-162098571D01*
X107521429Y-162622381D02*
X107045238Y-162622381D01*
X107045238Y-161622381D01*
X107521429Y-161622381D01*
X108283334Y-162098571D02*
X107950000Y-162098571D01*
X107950000Y-162622381D02*
X107950000Y-161622381D01*
X108426191Y-161622381D01*
X108950000Y-161622381D02*
X108950000Y-161860476D01*
X108711905Y-161765238D02*
X108950000Y-161860476D01*
X109188096Y-161765238D01*
X108807143Y-162050952D02*
X108950000Y-161860476D01*
X109092858Y-162050952D01*
X109711905Y-161622381D02*
X109711905Y-161860476D01*
X109473810Y-161765238D02*
X109711905Y-161860476D01*
X109950001Y-161765238D01*
X109569048Y-162050952D02*
X109711905Y-161860476D01*
X109854763Y-162050952D01*
M02*
```
