## Supplemental Software for "A Customizable Low-Cost System for Massively Parallel Zebrafish Behavior Phenotyping": behavior_environment.yml

```
name: behavior_env
dependencies:
  - python >= 3.7
  - pip
  - numpy
  - matplotlib
  - scipy
  - pip:
    - PyQt5
    - pillow
    - opencv-python
```
