## Supplemental Software for "A Customizable Low-Cost System for Massively Parallel Zebrafish Behavior Phenotyping": gene_het_vs_gene_hom_scripted_inputgenotypeids

```
controlgroup_het:2,3,4,5,6,7,8,17,18,19,20,21,22,24,33,34,35,36,37,38,39,40,49,50,51,52,53,54,55,56,65,66,67,68,69,70,71,72,81,82,83,84,86,87,88
testgroup_hom:9,10,11,12,13,14,15,16,25,26,27,28,29,30,31,32,41,42,43,44,45,46,47,48,57,58,59,60,61,62,63,64,73,74,75,76,77,78,79,80,89,90,91,92,94,95,96
```
