## Supplemental Software for "A Customizable Low-Cost System for Massively Parallel Zebrafish Behavior Phenotyping": genotyping

```
# This file is automatically generated from the splitgenotypes.py script, but here is an example of what output should look like
gene_matrix
gene_hom: 9,10,11,12,13,14,15,16,25,26,27,28,29,30,31,32,41,42,43,44,45,46,47,48,57,58,59,60,61,62,63,64,73,74,75,76,77,78,79,80,89,90,91,92,94,95,96
gene_dead: 23,85,93
gene_het: 2,3,4,5,6,7,8,17,18,19,20,21,22,24,33,34,35,36,37,38,39,40,49,50,51,52,53,54,55,56,65,66,67,68,69,70,71,72,81,82,83,84,86,87,88
gene_bubble: 1
duplicatedgene_matrix
duplicatedgene_ee: 23
duplicatedgene_hetwt: 2,4,10,14,19,41,47,53,54,72,78,83,93
duplicatedgene_hethom: 29,40,46,52,75,81,92,95,96
duplicatedgene_bb: 1,9,89,90,91
duplicatedgene_homhom: 3,8,15,21,28,30,33,60,64,65,82
duplicatedgene_homhet: 5,6,7,18,20,22,25,34,35,37,38,39,50,55,56,59,62,66,69,73,76,80,84,87
duplicatedgene_homwt: 13,17,24,31,45,48,57,68,71,85,86,94
duplicatedgene_22: 32
duplicatedgene_hethet: 11,12,16,26,27,36,42,43,44,49,51,58,61,63,67,70,74,77,79,88
```
