## Supplemental Software for "A Customizable Low-Cost System for Massively Parallel Zebrafish Behavior Phenotyping": sectionsfile

```
lightflash_day5dpflfday=1_9:10:00-1_9:26:00
ppi_day5dpfppi=1_9:37:00-1_15:00:00
habituation_day5dpfhab1pre=1_15:35:00-1_15:54:00
habituation_day5dpfhab1=1_16:03:00-1_16:05:00
habituation_day5dpfhab1post=1_16:09:00-1_16:28:00
habituation_day5dpfhab2wdf=1_16:37:00-1_16:39:00
habituation_day5dpfhab2post=1_16:43:00-1_17:03:00
habituation_day5dpfhab3wdf=1_17:11:00-1_17:13:00
habituation_day5dpfhab3post=1_18:07:00-1_18:26:00
habituation_day5dpfhab3postshort=1_18:28:00-1_18:34:00
ppi_day6dpfppinight=2_1:00:00-2_5:01:00
lightflash_day6dpflfnight=2_6:00:00-2_6:21:00
darkflash_day6dpfdfall=2_9:59:00-2_15:01:00
darkflash_day6dpfdf1=2_9:59:00-2_11:00:00
darkflash_day6dpfdf1a=2_9:59:00-2_10:09:30
darkflash_day6dpfdf1b=2_10:49:30-2_11:00:00
darkflash_day6dpfdf2=2_11:59:00-2_12:59:30
darkflash_day6dpfdf2a=2_11:59:00-2_12:09:30
darkflash_day6dpfdf2b=2_12:49:30-2_12:59:30
darkflash_day6dpfdf3=2_13:59:00-2_15:01:00
darkflash_day6dpfdf3a=2_13:59:00-2_14:09:30
darkflash_day6dpfdf3b=2_14:50:30-2_15:01:00
mslf_day6dpfmslf=2_16:00:00-2_18:02:00
msdf_day7dpfmsdf=3_9:10:00-3_12:59:00
time_day0nighttransition=0_23:00:00-0_23:10:01
time_day0night=0_23:10:00-1_8:59:00
time_day1morntransition=1_9:00:00-1_9:10:01
time_day1lf=1_9:10:00-1_9:26:00
time_day1morn=1_9:26:00-1_9:37:00
time_day1ppihab=1_9:37:00-1_18:34:00
time_day1evening=1_18:34:00-1_22:59:00
time_day1nightransition=1_23:00:00-1_23:10:01
time_day2nightnostim=1_23:10:00-2_1:00:00
time_day2nightppi=2_1:00:00-2_5:01:00
time_day2nightlf=2_6:00:00-2_6:21:00
time_day2nightnotstim2=2_5:01:00-2_5:59:30
time_day2nightnotstim3=2_6:21:00-2_8:59:30
time_day2nightall=1_23:10:00-2_8:59:00
time_day2morntransition=2_9:00:00-2_9:10:01
time_day2morning=2_9:10:00-2_9:59:00
time_day2dfall=2_9:59:00-2_15:01:00
time_day2afternoon=2_15:01:00-2_15:59:00
time_day2mslf=2_16:00:00-2_18:02:00
time_day2evening=2_18:03:00-2_22:59:00
time_day2nightransition=2_23:00:00-2_23:10:01
time_day3nightall=2_23:10:00-3_8:59:00
time_day3morntransition=3_9:00:00-3_9:10:01
time_day3msdf=3_9:10:00-3_12:59:00
time_day3heatshock=3_12:59:00-3_14:50:00
time_combo=0_23:00:00-3_14:50:00
```
