## Supplemental Software for "A Customizable Low-Cost System for Massively Parallel Zebrafish Behavior Phenotyping": PlotParameters

```
_active_: Active
_boutaveangvelocity_: Average bout angular velocity (rads / ms)
_boutcenterfraction_: Average fraction of bout time in well center
_boutcumulativemovement_: Average cumulative movement (pixels)
_boutdisplacement_: Average bout displacement (pixels)
_boutpeakangvelocity_: Average bout maximum angular velocity (rads / ms)
_boutrevolutions_: Average bout revolutions (rads)
_boutrhofraction_: Average bout rho / maximum rho
_boutseizurecount_: Number of seizure-like events
_boutspeed_: Average bout speed (pixels / ms)
_boutsumabsheadingangle_: Average bout sum abs(heading angle) (degrees)
_boutsumheadingangle_: Average bout sum heading angle (degrees)
_bouttime_: Average bout time (ms)
_boutvelocity_: Average bout velocity (pixels / ms)
_fracboutoverinterbout_: Average fraction bout time over interbout time 
_interboutcenterfraction_: Average fraction of interbout time in well center
_interboutrhofraction_: Average interbout rho / maximum rho
_interbouttime_: Average interbout time (ms)
_numberofbouts_: Number of bouts
_numberofboutsSLEEP_: Number of sleep bouts
_fracconsistentinitdirectionheadingangle_: Average fraction consistent initial turn direction
_wakingactive_: Waking activity
_responsecumulativedistance_: Response cumulative distance (pixels)
_responsecumulativedpix_: Response cumulative dpix (pixels)
_responsedisplacement_: Response displacement (pixels)
_responsefrequency_: Response frequency
_responsefulldata_: Distance (pixels)
_responsefulldpixdata_: Dpix (pixels)
_responseinitdirectionheadingangle_: Initial turn direction
_responselatency_: Response latency (ms) 
_responsepeakdpix_: Peak dpix (pixels)
_responsepeakspeed_: Peak speed (pixels / ms)
_responsepolygonarea_: Response movement area (pixels)
_responsespeed_: Response speed (pixels / ms)
_responsesumabsheadingangle_: Response sum abs(heading angle) (degrees)
_responsesumheadingangle_: Response sum heading angle (degrees)
_responseaveinitangvel_: Response ave angular velocity (degrees / ms)
_responsetime_: Response time (ms)
_responsevelocity_: Response velocity (pixels / ms)
```
